# Poplar CLE peptides stimulating ectomycorrhizal symbiosis uncovered by genome-wide identification of ectomycorrhizal-responsive small secreted peptides

**DOI:** 10.1101/2025.04.22.649968

**Authors:** Clémence Bonnot, Emmanuelle Morin, Alexandra Henocq, Alexis Chartoire, Emilie Da Silva Machado, Claire Veneault-Fourrey, Annegret Kohler, Francis Martin

## Abstract

Plants small secreted peptides (SSPs) regulate root development, immunity and symbiotic relationships in herbaceous plants. These processes are equally important for establishing functional ectomycorrhizal associations in trees. While fungal SSPs involved in ectomycorrhizal establishment have been identified, the role of plant SSPs remains largely unexplored. Although thousands of SSPs were predicted in plant genomes, their small size and high sequence divergence hinder their accurate automated annotations. To address this issue, we combined *de novo* gene prediction with family-specific motif search to identify 1,053 SSPs from 21 symbiosis-related families in the genomes of two ectomycorrhizal tree species: *Populus trichocarpa* and *Quercus robur*. Nearly half of these SSPs are transcriptionally regulated during ectomycorrhizal symbiosis with various fungal partners. Functional assays of selected *Populus* CLE peptides, a SSP family known to repress arbuscular mycorrhizal and rhizobial symbioses, revealed that five enhanced ectomycorrhizal roots formation. Unlike CLEs involved in the autoregulation of arbuscular mycorrhizal and rhizobial symbioses, these peptides belonged to clades associated with meristem activity. Their activity did not increase lateral root number but inhibited adventitious root growth, suggesting their role in promoting ectomycorrhizal root organogenesis. These findings demonstrate that CLE peptides promote, rather than repress, ectomycorrhizal symbiosis. This functional divergence from their roles in other symbioses suggests that poplar co-opted a distinct set of SSPs to support ectomycorrhizal development. Our results expand the understanding of host tree contributions to ectomycorrhizal development and identify a set of candidate SSPs for future functional studies, thereby highlighting a new layer of regulation in tree-fungal mutualism.

## Supplementary material for "Poplar CLE peptides stimulating ectomycorrhizal symbiosis uncovered by genome-wide identification of ectomycorrhizal-responsive small secreted peptides": Sup Dataset S1 (part 1 of 4)

```
>>>>>>>>>>>>>>>>>>>>>>>>>>>>>LEGEND>>>>>>>>>>>>>>>>>>>>>>>>>>>

Sup. Dataset S1. Amino acid alignments of all identified members of the 21 SSP families. The names of the sequences are their genome identifiers when identified from the predicted proteomes, or the identifiers given by the pipeline (Genome Scan ID) when identified by de novo gene prediction (as in Sup. Table S2). Alignments were produced by Mafft, as described in the Materials and Methods section.


>>>>>>>>>>>>>>>>>>>>>>>>>>>>>CAPE>>>>>>>>>>>>>>>>>>>>>>>>>>>>

>AT1G01310
---------------------------------------------M-ELRKRKI----RA
PLHIFV-GITFFLLQLWSGTAQINHEDSSTKPSVKNSPSATSTRLLLSPPSFTGNRFSFR
FRWRRIRRRNRVNRASREFLIAHNLVRARV----GEPPFQWDGRLAAYARTWANQRV--G
DCR-LVHS-----------------------------------------------NGPY-
---GENIFW-AG-K-NNWSPRDIVNVWADEDKFYDVKGNTCE--PQHMCGHYTQIVWRDS
TKVGCASVDC-SNG-GVYAICVYNPPGNY------------EGENPF-------------
--------------------------------GSYDDQIGL----ARDDP-------PAV
IGGMA----------------
>AT3G09590
---------------------------------------------M-SVTLSH------P
SSCLLL-LFLLFSGH--PSVLGTS------IPDAVNTA----------------------
---ARLVNRARRAKLSREFLQAHNDARVSS----GVPTLGWDRDLARFADKWAKQRK--S
DCS-MIHS-----------------------------------------------GGPY-
---GENIFWHRR-K-KTWSPEKVVTRWFEERFNYDVKTNTCA--PGKMCGHYTQMVWRET
TAVGCARVKC-HNGRGYLVVCEYDPRGNY------------EGERPF-------------
------------------------------------------------------------
---------------------
>AT5G02730
---------------------------------------------M-SSSSLYHPFCLSI
SSVLLL-LLLIFSGEF-PSTAGTS------SPDTKAAA----------------------
---ARATNRGRRNKQSAEFLLAHNAARVAS----GASNLRWDQGLARFASKWAKQRK--S
DCK-MTHS-----------------------------------------------GGPY-
---GENIFRYQR-S-ENWSPRRVVDKWMDESLNYDRVANTCK--SGAMCGHYTQIVWRTT
TAVGCARSKC-DNNRGFLVICEYSPSGNY------------EGESPFDIP----------
KITLK-------------------L-----------DKI---------------------
---------------------
>AT1G50060
---------------------------------------------M-NTFKTP-------
----FL-VIVAISFLV--------------------------------------------
-------VATNAQNTPQDYLNSHNTARAQV----GVPNVVWDTTLAAYALNYSNFRK--A
DCN-LVHS-----------------------------------------------NGPY-
---GENLAK-GS-S-SSFSAISAVKLWVDEKPYYSYAYNNCT--GGKQCLHYTQVVWRDS
VKIGCARVQC-TNT-WWFVSCNYNSPGNW------------VGEYPY-------------
------------------------------------------------------------
---------------------
>AT2G14580
---------------------------------------------M-KVTSYS-------
-RILII-LAALVGALV--------------------------------------------
-------VPLKAQDSQQDYVNAHNQARSQI----GVGPMQWDEGLAAYARNYANQLK--G
DCR-LVHS-----------------------------------------------RGPY-
---GENLAK-SG-G--DLSGVAAVNLWVNEKANYNYDTNTCN----GVCGHYTQVVWRNS
VRLGCAKVRC-NNG-GTIISCNYDPPGNY------------ANQKPY-------------
------------------------------------------------------------
---------------------
>AT2G14610
---------------------------------------------M-NFTGYS-------
-RFLIV-FVALVGALV--------------------------------------------
-------LPSKAQDSPQDYLRVHNQARGAV----GVGPMQWDERVAAYARSYAEQLR--G
NCR-LIHS-----------------------------------------------GGPY-
---GENLAW-GS-G--DLSGVSAVNMWVSEKANYNYAANTCN----GVCGHYTQVVWRKS
VRLGCAKVRC-NNG-GTIISCNYDPRGNY------------VNEKPY-------------
------------------------------------------------------------
---------------------
>AT4G33720
---------------------------------------------M-KIFNSS-------
-QNLFL-AITFFLVLI--------------------------------------------
-------VHLKAQDSPQDFLAVHNRARAEV----GVGPLRWDEKVAAYARNYANQRK--G
DCA-MKHS-----------------------------------------------SGSY-
---GENIAW-SS-G--SMTGVAAVDMWVDEQFDYDYDSNTCA--WDKQCGHYTQVVWRNS
ERLGCAKVRC-NNG-QTFITCNYDPPGNW------------VGEWPY-------------
------------------------------------------------------------
---------------------
>Medtr2g010590
---------------------------------------------M-SSFS---------
---LIC-VLGLFIIIG--------------------------------------------
-------HVAHAQNSQADYVNSHNEARRQV----GVANVVWDNNLATVAQNYANSRR--G
DCR-LTHS-----------------------------------------------GGRY-
---GENLAG-ST-G--DLSGTDAVRLWVNEKNDYNYNSNTCA--SGKVCGHYTQVVWRNT
KRIGCAKVRC-NNG-GTFIICNYDPPGNY------------VGQKPY-------------
------------------------------------------------------------
---------------------
>Medtr2g010600
---------------------------------------------M-SSFS---------
---LLC-VLGLSLIMV--------------------------------------------
-------HVAHAQNSQSDYVNAHNDARRQV----GVANIVWDNTVASFAQDYANQRK--G
DCQ-LIHSG---------------------------------------------GGGRY-
---GENLAW-SS-G--DMSGSDAVKLWVNEKADYDYNSNTCA--SGKVCGHYTQVVWRNS
QRVGCAKVRC-DNNRGTFITCNYDPPGNY------------VGEKPY-------------
------------------------------------------------------------
---------------------
>Medtr2g012370
---------------------------------------------M-SSFS---------
---LLC-ILALLLVIG--------------------------------------------
-------HVANAQNSRADYVNAHNDARRQV----GVGDIVWDNTVASFAQDYANQRK--G
DCQ-LIHSG---------------------------------------------GGGRY-
---GENLAW-SS-G--DMSGSDAVKLWVNEKADYNYNSNTCA--SGKVCGHYTQVVWRNS
QRVGCAKVRC-DNNRGTFITCNYDPPGNY------------VGEKPYLL-----------
--EQP-------------------LT------CSGNTRI---------------------
ILSLT----------------
>Medtr4g050762
---------------------------------------------M-SSFS---------
---LLC-ILALLLVIG--------------------------------------------
-------HVANAQNSRADYVNAHNDARRQV----GVGDIVWDNTVASFAQDYANQRK--G
DCQ-LIHSG---------------------------------------------GGGRY-
---GENLAW-SS-G--DMSGSDAVKLWVNEKADYNYNSNTCA--SGKVCGHYTQVVWRNS
QRVGCAKVRC-DNNRGTFITCNYDPPGNY------------VGEKPYLL-----------
--EQP-------------------LT------CSGNTRI---------------------
ILSLT----------------
>Medtr2g010610
---------------------------------------------M-SSFS---------
---LLC-FLGLLLIIG--------------------------------------------
-------HVAHAQDSQADYVNAHNEARSEV----GV-----------------------G
DCQ-LIHS-----------------------------------------------GGRY-
---GENLAG-ST-G--DLSGSDAVKLWVNEKADYDYNSNTCA--SGKVCGHYTQVVWRNS
QRVGCAKVRC-DNNRGTFITCNYDPPGNF-------------GEKPY-------------
------------------------------------------------------------
---------------------
>Medtr2g010630
---------------------------------------------M-GSFS---------
---LLF-LLGLTLIMG--------------------------------------------
------SHVAHAQDSPADYVNAHNNARSAVHTNVKIPNIVWDNKVAAFAKNYANQRK---
DCQ-LVHSG---------------------------------------------GGGRY-
---GENIAE-ST-G--NMSGVEAVKLWVDEKPYYDYSSNSCA--NGEMCGHYTQVVWRNT
QRIGCAKVKC-NNG-GTFITCNYDPPGNY------------IGERPY-------------
------------------------------------------------------------
---------------------
>Medtr2g010650
---------------------------------------------M-GSFS---------
---LIFCMLGLILIVH--------------------------------------------
-----VSHVAHAQDSPADYVNAHNQARSAVDTNIKIPNIIWDNKVAAYAQNYANQRK---
DCQ-LVHS----------------------------------------------GGDRY-
---GENIAE-SS-G--DMSGIEAVKLFVDEKPNYDYSSNSCV--GG-ECLHYTQVVWRNT
KRIGCAKVKC-DNG-GTFITCNYDPPGNY------------IGERPY-------------
------------------------------------------------------------
---------------------
>Medtr2g010640
---------------------------------------------M-GSLS---------
---LLC-VLGLILIVG--------------------------------------------
------SQVAISQDSPADYVNAHNAARFVI-TSAKIPNIVWDEKVAAFAQNYANKRK---
DCK-QIPSG---------------------------------------------SGGRY-
---GENIAV-ST-G--YKSVRDAVKIWVEEEPHYDHYNNSCV--GG-ECLHYTQVIWEKS
QRVGCGKVRC-DNG-GTFITCNYDPPGNI------------AGQLPY-------------
------------------------------------------------------------
---------------------
>Medtr2g010700
---------------------------------------------M-GSFS---------
---QLC-LLGLTLIMG--------------------------------------------
------SHVAHAQDSPADYVNAHNKARSAI-TTIKIPNIVWDNDIAAFAQNYANQRK---
DCK-QIPSG---------------------------------------------SGGRYG
EYLGENIAV-ST-G--YISGAEAVKLWVDEEPYFNHYANSCI--DGHECHHYTQVVWEKS
LRVGCGKVKC-DNG-GSFVTCNYDPPGNI------------AGQLPY-------------
------------------------------------------------------------
---------------------
>Medtr2g010670
---------------------------------------------M-CSFS---------
---LWF-VLGLIVIVG--------------------------------------------
------SHVAQAQDSPADYVNAHNKARSAVDSFIKIPNIVWDNEVAAYAQNYANQRK---
DCK-PIPSN---------------------------------------------GGGRY-
---GKNIAV-ST-G--YISGTQAVKGWADEKPHFDNYLNKCF--DG-ECHHFTQVVWSGS
LRLGCGKVKC-NNG-GTFVTCNYYPPGNI------------PGQLPYQ------------
------------------------------------------------------------
---------------------
>Medtr2g010690
---------------------------------------------M-CSFS---------
---LWF-VLGLIFIVG--------------------------------------------
------SHVAQAKDSPANYVKAHNKARSAVDSFIKIPKIVWDKKIAAYAQNYANQRK---
DCK-PIPSD---------------------------------------------SGGRY-
---GENIAV-ST-G--HISGRKAVKLWADEKPHFDNYLNKCF--DG-ECHHFTQVVWSGS
LRLGCGKVKC-NNG-GTFVTCNYYPPGNI------------PGQLPYQ------------
------------------------------------------------------------
---------------------
>Potri.001G288400
-------------------------------------------MEI-SKNSLA-------
---IAF-LISLAIII---------------------------------------------
-------PLSLAQDSPQDYLNAHANARAQV----GVGNNVWDNNVAAYASDYVKRLT--G
DCR-LVHS-----------------------------------------------GGPY-
---GENLAW-SS-G--DLTGSDAVKLWVDEKSNYDYNSDSCV--GG-ECRHYTQVIWRNS
FRLGCAKARC-SNG-GTLISCNYAPSGNF------------VNERPY-------------
------------------------------------------------------------
---------------------
>Potri.T131400
-------------------------------------------MEI-SKNSLA-------
---IAF-LISLAIII---------------------------------------------
-------PLSLAQDSPQDYLNAHANARAQV----GVGNNVWDNNVAAYASDYVKRLT--G
DCR-LVHS-----------------------------------------------GGPY-
---GENLAW-SS-G--DLTGSDAVKLWVDEKSNYDYNSDSCV--GG-ECRHYTQVIWRNS
FRLGCAKARC-SNG-GTLISCNYAPSGNF------------VNERPY-------------
------------------------------------------------------------
---------------------
>Potri.T131500
-------------------------------------------MEI-SKNSLA-------
---IAF-LIALAIII---------------------------------------------
-------PLSLAQDSPQDYVNAHNNARAQV----GVGNIVWDTNVAAYASNYIKRLT--G
DCR-LVHS-----------------------------------------------GGPY-
---GENLAG-GS-G--DLTGSAAVKLWVDEKPKYDYNSNSCV--GG-ECRHYTQVVWRNS
VRLGCAKARC-SNG-GTVISCNYSPPGNY------------VGQRPY-------------
------------------------------------------------------------
---------------------
>Qrob_P0461000
M-----------------------SIYYQKKPN----------MMM-FKISLA-------
---IVC-VIDLATV----------------------------------------------
-------HVSLAQNSPQDYLNAHNAARAQV----GVGPMRWDAKVASYARNYVEKLN--G
SCK-LVHL-----------------------------------------------GGPY-
---GENLAW-GS-D--DLSGTAAVNMWVGEKPKYDYNSNSCV--GG-ECRHYTQVVWSNS
VRLGCAKVRC-NNG-ATIISCNYDPPGNY------------VNQHPY-------------
------------------------------------------------------------
-----------------LRDL
>Potri.001G288600
-------------------------------------------MKM-SKIALA-------
---IIS-LVSLATV----------------------------------------------
-------HHAHAQDSPQDFLNAHNAARASV----GVGPMRWDDKVAAFARSYINGLR--D
GCR-MVHS-----------------------------------------------GGPY-
---GENLAW-GS-P--DLAGTGAVKMWVDERANYDYNSNSCV--GG-QCLHYTQVVWRNS
VRLGCAKVRC-NNGAGTLISCNYDPPGNY------------NDQRPFEFIS----SS---
------------------------------------------------------------
---------------------
>Potri.009G082900
-------------------------------------------MMS-SKISLA-------
---FFT-LITLSLI----------------------------------------------
-------LPSRAQDNPQDYLDAHNAARAAV----GVGPLTWDNTVQAYAQAYASQRA--G
DCN-LVLS-----------------------------------------------GGPY-
---GEILQW-SS-A--DLSGTDAVKLWVDEKAFYDYNSNSCA--SGQQCVSYTQVVWGNS
VSLGCAKVTC-SAG-GTFIVCNYDPPGNV------------VGQKPY-------------
------------------------------------------------------------
---------------------
>Potri.009G083000
-------------------------------------------MMS-SKISLA-------
---FFT-LITLSLI----------------------------------------------
-------LPSRAQDNPQDYLDAHNTARAAV----GVGPLTWDTTVQAYAQNYANQRA--G
DCN-LVHS-----------------------------------------------GGPY-
---GENIAW-SS-A--DLSGTDAVKMWVDEMAYYDYNSNSCA--SGQQCGHYTQVVWGNS
VSLGCAKVTC-SAG-GTFIVCNYDPPGNV------------VGQKPY-------------
------------------------------------------------------------
---------------------
>Potri.009G083100
-------------------------------------------MMS-SKISLA-------
---FFT-LITLSLI----------------------------------------------
-------LPSRAQDNPQDYLDAHNAARAAV----GVGPLTWDTTVQAYAQNYANQRA--G
DCN-LVHS-----------------------------------------------GGPY-
---GENIAW-SS-A--DLSGTDAVKMWVDEKAYYDYNSNSCA--AGQQCGHYTQVVWRNS
ARLGCAKVKC-STG-GTFIGCNYDPPGNY------------VGQKPY-------------
------------------------------------------------------------
---------------------
>Potri.009G083300
-------------------------------------------MMS-SKISLA-------
---FFT-LITLSLI----------------------------------------------
-------LPSRAQDNPQDYLDAHNAARAAV----GVGPLTWDTTVQAYAQNYANQRA--G
DCN-LIHS-----------------------------------------------GGPY-
---GENLAW-SS-A--DLSGTDAVKMWVDEKAYYDYNSNSCA--AGQQCGHYTQVVWRNS
ARLGCAKVKC-STG-GTFIGCNYDPPGNY------------VGQKPY-------------
------------------------------------------------------------
---------------------
>Qrob_P0207300
-------------------------------------------MGL-CKISLA-------
---FVF-LMGLTLV----------------------------------------------
-------HLTLAQDSKEDYLNAHNAARADV----GVPSLTWDDTVAAYAQNYANQRI--G
DCN-LVHS-----------------------------------------------GGKY-
---GENIAW-GS-A--DLSGTDAVKMWVDEKANYDYNSNSCV--GG-ECLHYTQVVWRNS
VRLGCAKVRC-NNG-GTFIGCNYDPPGNY------------VGQKPY-------------
------------------------------------------------------------
---------------------
>Qrob_P0207350
-------------------------------------------MGL-CKISLA-------
---FVF-LISITLV----------------------------------------------
-------HLTLAQDSKEDYLNAHNAARADV----GVPSLTWDDTVAAYAQNYANQRI--G
DCN-LVHS-----------------------------------------------GGKY-
---GENIAW-GS-A--DLSGTDAVKMWVDEKANYDYNSNSCV--GG-ECLHYTQVVWRNS
VRLGCAKVRC-NNG-GTFIGCNYDPPGNY------------VGQKPY-------------
------------------------------------------------------------
---------------------
>Qrob_P0460890
------------------------------------------------------------
--------MGLTLV----------------------------------------------
-------HLTLAQDSKEDYLNAHNAARADV----GVPSLTWDDTVAAYAQNYANQRI--G
DCN-LVHS-----------------------------------------------DGKY-
---GENIAW-GN-A--DLSGTDAVKMWVDEKANYDYNSNSCV--GG-EYLHYTQVVWRNS
VRLGCAKVRC-NNG-GTFIGCNYDPPDNY------------VGQKPY-------------
------------------------------------------------------------
---------------------
>Qrob_P0207310
-------------------------------------------MGS-CKISLA-------
---FVF-LLSLTIV----------------------------------------------
-------HLSHAQDSKEDYLNAHNAARADV----GVPPLNWDDTVAAYAQNYANQRI--G
DCN-LVHS-----------------------------------------------GGQY-
---GENIAW-SS-G--DLSGTDAVKLWVNEKTNYDYNSNSCV--GG-ECLHYTQVVWRNS
IRLGCAKVRC-NNG-GTFIGCNYDPPGNY------------VGQKPY-------------
------------------------------------------------------------
---------------------
>Qrob_P0460920
------------------------------------------------------------
------------------------------------------------------------
----------------------MQPVQTCM----GVPSLTWDDTVAAYAQNYANQRI--G
DCN-LVHS-----------------------------------------------GGKY-
---GENIAW-GS-A--DLSGTDAVKMWVDEKANYDYNSNSCV--GG-ECLHYTQVVWRNS
VRLGCAKVRC-NNG-GTFIGCNYDPPGNY------------VGQKPY-------------
------------------------------------------------------------
---------------------
>Potri.009G083600
-------------------------------------------MAM-SKILPL-------
---LVY-LVSLALA----------------------------------------------
-------HPSHAQNSQQDYLNAHNAARSQV----TVANIIWDNTVAAYALNYANSRI--S
DCN-LVHS-----------------------------------------------NGPY-
---GENLAK-GS-G--SFTGTAAVNLWVAEKPYYDYASNSCV--GG-QCLHYTQVVWRNS
VRVGCARVKC-TNG-WWFVSCNYDPPGNY------------IGERPY-------------
------------------------------------------------------------
---------------------
>Qrob_P0593750
-------------------------------------------MSLCTKISLA-------
---LIC-LGCLVQL----------------------------------------------
-------HTSHAQNSQQDYLNAHNVARAQV----GVPNITWDSTVATYAQNYANSRI--G
DCN-LVHS-----------------------------------------------NGSY-
---GENLAK-GS-G--SFTGTAAVNLWVAEKNCYDYNSNTCV--GG-QCLHYTQVVWRNS
VRLGCARVQC-NNG-WWFVTCNYDPPGNY------------DGQRPY-------------
------------------------------------------------------------
---------------------
>Qrob_P0593770
-------------------------------------------MSLCDKISLA-------
---LIC-LVGLAQL----------------------------------------------
-------QTSHAQNSQQDYLNAHNVARAQV----GVPNFTWDSTVATYAQNYANSRI--G
DSN-LVHS-----------------------------------------------NGSY-
---GENLAK-GS-G--SFTGTAAVNLWVAEKNCYDYNSNTCV--GG-QRLHYTQAVWRNS
VRLGCARVQC-NNG-WWFVTCNYVPPGNY------------VGQRPY-------------
------------------------------------------------------------
---------------------
>Potri.009G082800
-------------------------------------------MWF-SKFLLAAY-----
-------LMASVSV----------------------------------------------
-------NITLAQNSPQDYVDTHNAVRAEV----GVGPITWNNTVAAYAQKYANSRV--E
NCE-LEHS-----------------------------------------------GGPY-
---GENIAE-GY-G--NLNGVDAVKMWASEKPFYSHDTNSCV--GD-ECLHYTQVVWRKS
VHLGCGRAKC-KNG-WWFVTCNYDPVGNI------------EGQSPY-------------
------------------------------------------------------------
---------------------
>Qrob_P0207260
-------------------------------------------MGF-SKFLLA-------
----IC-FLGLTLI----------------------------------------------
-------HVSLAQNSHFSFVHAHNVARAKV----GISAMGWNNTLAAYALNYANTKK--Q
NCE-LEHS-----------------------------------------------QGPY-
---GENIAE-GS-G--NFSGVEAVKLWVDEKPNYDHNSNKCI--GG-ECLHYTQVVWSDS
VRVGCARVEC-DNG-GIFIICSYDPPGNY------------YGLRPY-------------
------------------------------------------------------------
---------------------
>Qrob_P0207270
-------------------------------------------MGF-SKFLLA-------
----IC-FLRLTLI----------------------------------------------
-------HVSLAQNSHSSFVDAHNVARAKV----GVGAMEWNNTLAAYALNYANTKK--Q
NCE-LEHS-----------------------------------------------QGPY-
---GENIAE-GS-G--DFSGVEAVKLWVDEKPNYDHNSNKCI--GG-ECLHYTQVVWRDS
VRVGCARVEC-DNG-GVFIICSYDPSGNY------------YGERPY-------------
------------------------------------------------------------
---------------------
>Qrob_P0207290
-------------------------------------------MGF-SKFLLA-------
----IC-FLGLALI----------------------------------------------
-------HVSLAQNSQSDFVQAHNVARAKV----GVGPIRWNNTIAAYAQNYANTKI--G
DCK-LEHS-----------------------------------------------EGPY-
---GENLAE-GY-G--TFSGVEAVNLWVDEKPNYNNNSNKCV--GG-ECLHYTQVVWRDS
VHLGCARVKC-NNG-WMFIICSYDPPGNY------------YGERPY-------------
------------------------------------------------------------
---------------------
>Qrob_P0207330
-------------------------------------------MGF-IKYLLA-------
----IC-FLGLALL----------------------------------------------
-------HVSLAQSSHQDFVNAHNAARAKV----GVGPIRWNYTIAAYAQNYANKRS--G
DCN-LEHS-----------------------------------------------EGPY-
---GENLAE-GY-D--NLNGVDAVNLWIAEKPYYNHKSNQCV--GG-ECLHYTQVVWRDS
VHLGCARVKC-HNG-WMFVICSYDPPGNY------------EGERPF-------------
------------------------------------------------------------
---------------------
>Qrob_P0460900
--------------------------------------------------MRT-------
----IC-FLGLALL----------------------------------------------
-------HVSLAQSSHQDFVNAHNAARAKV----GVGPIRWNYTIAAYAQNYANKRS--G
DCN-LEHS-----------------------------------------------EGPY-
---GENLAE-GY-D--NLNGVDAVNLWIAEKPYYNHKSNQCV--GG-ECLHYTQVVWRDS
VHLGCARVKC-HNG-WMFVICSYDPPGNY------------EGERPF-------------
------------------------------------------------------------
---------------------
>Medtr2g010580
-----------------------------------------------TIKKIT-------
---MNM-ILAIFFICSTLS-----------------------------------------
-----CMNISLAQNSPQDFLEVHNQARDEV----GVGPLYWEQTLEAYAQNYANKRI--K
NCE-LEHS-----------------------------------------------MGPY-
---GENLAE-GY-G--EVNGTDSVKFWLSEKPNYDYNSNSCV--ND-ECGHYTQIIWRDS
VHLGCAKSKC-KNG-WVFVICSYSPPGNV------------EGERPY-------------
------------------------------------------------------------
---------------------
>AT3G19690
---------------------------------------------M-SLLKTN-------
---ILF-LLAIALFYG--------------------------------------------
---------SLAEDLQQQFLEAHNEARNEV----GLDPLVWDDEVAAYAASYANQRI--N
DCA-LVHS-----------------------------------------------NGPF-
---GENIAM-SS-G--EMSAEDAAEMWINEKQYYDYDSNTCNDPNGGTCLHYTQVVWKNT
VRLGCAKVVC-NSG-GTFITCNYDPPGNY------------IGEKPF-------------
------------------------------------------------------------
---------------------
>Medtr2g435490
---------------------------------------------M-GSPMIS-------
-HLLPL-MAILLATLT--------------------------------------------
-------QISYAQNSPQDYLKIHNKARSDV----GVGPISWDAKVASYAETYVNKLK--A
NCK-MVHS-----------------------------------------------KGPY-
---GENLAW-SS-G--DMTGTAAVTMWIGEKKYYNYNSNSCA--VGYQCGHYTQVVWRDS
VRVGCAKVKC-NDGRSTIISCNYDPPGNY------------IGQRPFDIS----------
PFEVP-------------------LSF-N--HGSFDDK----------------------
---------------------
>AT4G33710
---------------------------------------------M-KMFISP-------
QTLVLL-ALALVLAFA--------------------------------------------
-------VPLKAQDRRQDYLDVHNHARDDV----SVPHIKWHAGAARYAWNYAQRRK--R
DCR-LIHSN---------------------------------------------SRGRY-
---GENLAW-SS-G--DMSGAAAVRLWVREKSDYFHKSNTCR--AGKQCGHYTQVVWKNS
EWVGCAKVKC-DNG-GTFVTCNYSHPGNV------------RGRRPY-------------
------------------------------------------------------------
---------------------
>AT5G26130
---------------------------------------------M-KMFKSP-------
QTLILS-VIVLFLAFA--------------------------------------------
-------VPLKAQDQPQDYLDEHNRARTQV----GVPPMKWHAGAEQYAWNYAQQRK--G
DCS-LTHSN---------------------------------------------SNGLY-
---GENLAW-SG-G--ALSGAEAVKLWVNEKSDYIYASNTCS--DGKQCGHYTQVVWRTS
EWVGCAKVKC-DNG-GTFVTCNYYPPGNY------------RGRWPY-------------
------------------------------------------------------------
---------------------
>Medtr4g092540
------------------------------------------------MKPSN-------
---ILV-ILTIFSMCC--------------------------------------------
-------FLCLAHNAPQDYLDVHNKARAEV----GVGPLVWNETLASYAMNYAKSKH--E
TCE-MVHS-----------------------------------------------QGPY-
---GENLAE-GS-D-PQMNAADAVKLWVDEKAFYDYGTNACV--KD-ECRHYTQVVWSNT
KQLGCARESC-KNG-WTFFICSYYPPGNY------------VGDKPY-------------
------------------------------------------------------------
---------------------
>AT4G33730
---------------------------------------------M-FHKVAI-------
ETLVLLLLINYLTQID--------------------------------------------
VSSAQYSQYPQSHEYPDSYLRPHNAARAAV----KVKPLRWDFGIATVAQDYANHLAS-G
PCS-LEHS-----------------------------------------------SGPY-
---GENLAF-GS-G--DMSAAQAVAMWVHEKSYYDFYSNSCH---GPACGHYTQVVWRGS
ARLGCGKAKC-NNG-ASIVVCNYDPAGNY------------IGARPY-------------
------------------------------------------------------------
---------------------
>AT2G19990
---------------------------------------------M-NEMSFF-------
-GYSFI-VVALFFDLTQAYR---------HTPA---------------------------
---QPPKANANGDVKPQETLVVHNKARAMV----GVGPMVWNETLATYAQSYAHERA--R
DCA-MKHS-----------------------------------------------LGPF-
---GENLAA-GW-G--TMSGPVATEYWMTEKENYDYDSNTCG--GDGVCGHYTQIVWRDS
VRLGCASVRC-KNDEYIWVICSYDPPGNY------------IGQRPY-------------
------------------------------------------------------------
---------------------
>AT4G25780
---------------------------------------------M-SSSYLR-------
-------VILLLGALNVVVSLSITNS-----LITKSATLGQ-------------------
VFRICKNLCPGCDHDSLQFLFRHNLVRAAR----FEPPLIWDRRLQNYAQGWANQRR--G
DCA-LRHSV---------------------------------------------SNGEFN
--LGENIYW-GY-G-ANWSPADAVVAWASEKRFYHYGSNTCD--AGQMCGHYTQIVWKST
RRVGCARVVC-DNG-GIFMTCNYDPPGNY------------IGQKPY-------------
------------------------------------------------------------
---------------------
>Medtr4g128770
---------------------------------------------M-K------------
-SHLLL-LCFFIFVTFTTKTLSTSPQ-----PSSSSSSPTQIYNQYLSQQKKPDNES---
IYKVSKQLCWNCMQESLEFLFRHNLVRASK----WELPLMWDYQLEQYARWWASQRK--P
DCK-VEHSFP-------------------------------------------EDGFKL-
---GENIYW-GS-G-SDWTPTDAVKAWADEEKYYTYVTNSCV--SGQMCGHYTQIVWKST
RRIGCARVVC-DDG-DVFMTCNYDPVGNY------------VGERPY-------------
------------------------------------------------------------
---------------------
>Potri.T093600
---------------------------------------------M-R------------
-AQLFF-VFIHFTILTTNII-----------LVTSQSSSLA-----ETPLKKVDNET---
IYKVSKQLCWGCLGESLQFLFAHNLVRAAK----WELPLMWDFQLEKYAGWWAGLRK--A
DCK-LQHSFP-------------------------------------------EYDFKL-
---GENIYW-GS-G-STWTPTDAVGTWAGEEKYYNYAQNTCQ--EGQMCGHYTQIVWKTT
RRIGCARVVC-DDG-DVFMTCNYDPP----------------GEKPASSTHALIIGEYEK
RLCRKSGTRFVARHKKSARHRLAILSFVMRLLGSLESPPSI-------------------
---------------------
>Qr.prot38035
---------------------------------------------M-R------------
-PYLLV-FLFLITTLTSNNH-----------LVTSQSSPTA-----KTPLKKPDNDT---
IYKVSKELCWGCIGESLQFLFAHNMVRAYK----WELPLTWDFQLENYAKWWAGQRK--A
DCK-LEHSFP-------------------------------------------EDDFKL-
---GENVFL-GS-G-STWTPIDAVNAWAEEEKYYTYATNTCE--AGQMCGHYTQIVWSTT
RRIGCARVVC-DKG-DVFMTCNYDPVGNY------------VGERPY-------------
------------------------------------------------------------
---------------------
>AT4G25790
---------------------------------------------M-ATTTST-------
-QAIVF-AIALFLVAIQAVHADYYRHRP-QRPITPSPPPYVAKPQ---PLPTPSPKP--I
LYQPPPTYQPPTGSFEQQFLDPHNTVRGGL----GLPPLVWDVKIASYATWWANQRR--Y
DCS-LTHS-----------------------------------------------TGPY-
---GENLFW-GS-G-SDFTSTFAVESWTVEAKSYNHMTNTCE--GDGMCGHYTQIVWRET
RRLGCARVVC-ENGAGVFITCNYDPPGNY------------VGEKPY-------------
------------------------------------------------------------
---------------------
>AT5G57625
---------------------------------------------M-ATTSST-------
KQVIVF-TISLLLVAFQAVHADYYRQRP---PVTPT--PYVPKPRY--PLPSPSPKP---
VYRPPTTPSLPAGSIARLFLDPHNALRSGL----GLPPLIWDGKLASYATWWANQRR--Y
DCS-LTHS-----------------------------------------------TGPY-
---GENLFW-GS-G-SSWAPGFAVQSWIVEGRSYNHNTNSCD--GSGMCGHYTQMVWRDT
KRLGCARVVC-ENGAGVFITCNYDPPGNY------------VGEKPY-------------
------------------------------------------------------------
---------------------
>AT4G30320
---------------------------------------------M-AF-----------
PSCVSV-AITAMMLLV--------------------------------------------
-------TCCHCATYQEQFMGPQNAARAHL----RLKPLKWDAKLARYAQWWANQRR--G
DCA-LTHS-----------------------------------------------NGPY-
---GENLFW-GS-G-NRWGPSQAAYGWLSEARSYNYRSNSCN---SEMCGHYTQIVWKNT
QKIGCAHVIC-NGGGGVFLTCNYDPPGNF------------LGRKPY-------------
------------------------------------------------------------
---------------------
>Medtr4g128750
---------------------------------------------M-SFRCFS-------
-FALFLLLLTFISHVSASYI----------------------------------------
----PNKKSFKSRSFKNQFLIPQNIARAAV----GLRPLVWDDKLTHYAQWYANQRR--N
DCA-LEHS-----------------------------------------------NGPY-
---GENIFW-GS-G-VGWNPAQAVSAWVDEKQFYNYWHNSCV--DGEMCGHYTQVVWGST
TKVGCASVVC-SDDKGTFMTCNYDPPGNY------------YGERPY-------------
------------------------------------------------------------
---------------------
>Potri.006G171300
---------------------------------------------M-HTRYAT-------
-ISIFILLISSTHAVF--------------------------------------------
-----TRRPHPYLSAANQFMAPQNAARASL----RIRPLVWDANLARYAQSYCNQRR--Y
DCD-LKHS-----------------------------------------------NGPY-
---GENIFW-GS-G-SGWSPAQAAAAWVSERKWYDYWSNSCA--EDQECGHYTQIVWNST
ERIGCARVDC-FRGRGVFMSCNYDPPGNY------------IGEKPY-------------
------------------------------------------------------------
---------------------
>Potri.T093500
---------------------------------------------M-HSWHAS-------
-IAIFILLVSSSHAVI--------------------------------------------
-----TKRPNPYLSTANRFLAPQNAVRASL----RIRPLVWDAKLERYAQWYANQRR--S
DCA-LKHS-----------------------------------------------NGPY-
---GENIFW-GS-G-SDWTPAQAAVAWVSERKCYDYRSNSCA--QGEECGHYTQVVWRNT
RRIGCARVTC-FGGRGVFMTCNYDPPGNY------------IGEKPY-------------
------------------------------------------------------------
---------------------
>Qrob_P0461990
---------------------------------------------M-RACLSG-------
-LTVFLLLISTTTHAL--------------------------------------------
------TRPSQRLSLANQFLAPHNAARSAL----GLQPLLWDAKLARYAQWYANQRR--F
DCA-LQHS-----------------------------------------------NGPY-
---GENIFW-GS-G-DGWTPSQAVMAWISERQWYNYWSNSCA--GGQECGHYTQIVWSST
RRVGCAKVTC-FGGRGDFMTCNYDPPGNY------------IGERPY-------------
------------------------------------------------------------
---------------------
>AT4G31470
---------------------------------------------M-EQK----------
-TLIFIIIIIVISTPLPSLSFQIPSNRT---PTTST----------------------LI
F---SQDKALARNTIQQQFLRPHNILRAKL----RLPPLKWSNSLALYASRWARTRR--G
DCK-LIHS-----------------------------------------------GGPY-
---GENLFW-GS-G-KGWTPRDAVAAWASEMKYYDRRTSHCK--ANGDCLHYTQLVWKKS
SRIGCAISFC-KTG-DTFIICNYDPPGNI------------VGQPPF-------------
------------------------------------------------------------
---------------------
>Potri.018G007000
MEIATCLCTKSHSLSHTHTHIYTYAIHQLQITNRISSHSTSKLYQM-EVRTLFS----CG
ALGTFLLFFCSFPLLALSDSAHENSP----------------------------------
KLLSRRLLTTTPRSIVEQYLVPHNLEREKL----GLPPLRWSKKLANFASSWAHQRQ--E
DCA-LIHS-----------------------------------------------NSDY-
---GENLFW-GS-G-KDWKAGDAVAAWAEEKGDYNYKTNTCA--HNKDCLHYTQIVWRQS
LKVGCARVAC-RSG-DTFITCNYDPHGNV------------IGQKPF-------------
------------------------------------------------------------
---------------------
>Qrob_P0285550
---------------------------------------------M-EIKPLLS----CC
LLETFL-LLSSFPSLYFSHSTHELSN----------------------------------
RFLASRLLQTTPHNTNQQYLIPHNTIREKL----GLPPLTWSKKLADYASWWAHQRQ--G
DCA-LIHS-----------------------------------------------NSNY-
---GENLFW-GS-G-KDWKPGDAVEAWAAERSYYNHNTNSCT--QNKDCLHYTQMIWRQS
LKVGCAKVTC-RSK-DTFITCNYDPHGNV------------IGQKPF-------------
------------------------------------------------------------
---------------------
>Qrob_P0040050
---------------------------------------------M--------------
-----------------------------SFPI---------------------------
DFFARRLLQTTPHNTNQQYLIPHNTIRAKL----GIPPLTWSKKLADYASWWAQQCQ--G
DCA-LIHSNSNYGENLFWVTGAKLGLPPLTWSKKLADYASWLAHQCQGDCALIHSDSNY-
---GENLFW-GS-G-KDWKPGDAAEARAVERSYYNHNTNSCT--LNKDCPHYTQIIWRQS
LKVDCAKVTC-RSK-DMFITCNYDPHGNV------------IGQKPF-------------
------------------------------------------------------------
---------------------
>Qr.prot46136
---------------------------------------------M-GLVQ---------
---IFLAIILSIFLLILGVSAQQQTENT-Q-QIDSIAANKELRGHGSAENVHSITKH-HD
KGNGHHAMKKKHHSFSKQFLSAHNKIRKMY----DEPPLRWNKKLARYARRWAVKRA--F
DCR-MVHS-----------------------------------------------YGPY-
---GENLFW-AK-H-DHWTPSEAVKSWVEEKKYYDPWKKACA--QGHMCGHYTQVVWRET
KRVGCARIKC-KNG-GLYVICVYDPPGNY------------VNESPFGNP----------
P-RIPE---------------FALIPFP--------------------------------
---------------------
>Qr.prot11933
---------------------------------------------M-FKISLA-------
---IVC-VIGLATV----------------------------------------------
-------HVSLAQNSPQDYLNAHNAARAQV----GVGPIRWDAKVASYARNYVEKLK--G
SCK-LVHS-----------------------------------------------VGPY-
---GENLAC-GS---RDLSGTAAVNMWVAEKPKYDYNSNSCV--DG-ECCHYTQ----EG
ANIHWLMLRC-SSG----IRKARKEKGSAQPRWSKKLGGLRAAERFF-------------
---------------------AEVFGFL------FDNISGVIAVFASSFPSISAFTLSAV
VYFVVA---------------
>AT4G07820
---------------------------------------------M--FNSYP-------
-NLLVL-AIALALSFS--------------------------------------------
-------VPLKAQDQPQDYFNAHNRARVSV----GVSPLMWSQTLTAYAQAYAEKRR---
DCG-LFLS-----------------------------------------------GGPY-
---GETIK--AD-I-IDFSAEEFVSTFLNQKSDYDYTTNTCR--AGKSCDGYKQVLFRKS
VFLGCAKVKC-NNG-GFLAICSYD-PSVI------------LSERPF-------------
------------------------------------------------------------
---------------------
>Potri.006G215600
---------------------------------------------M-WRFA---------
---ALA-IILLFSLPNHADSVRLS------RPG---------------------------
KLNRQKPLLAAKLSTPAEFLAAHNKIREIH----NLTLLAWDQKLAGYARWWADTRL--D
NCRKLLHS----------------------------------------------PNSPY-
---GENLFW-AL-R-DHWNASKVVKYWGDERNLYDPNTNECI--NNSVCGHYTQIVWNAT
QRVGCAHVLC-HNIQGHLFVCSYDPPGNI------------YYHGPF---G----GRFNK
SIVNPPSP----------NNASSTIL------GS---QSGITGNKAN-----------YI
VSSTTGHPTNKT---------
>Potri.016G082000
---------------------------------------------M-WGFA---------
---TLA-TILLLSLPDHADSTRLS------------------------------------
--DLRDSIGRRPLSRPTEFLAAHNKIRAMH----NLTSLSWNRMLARYARRWANTRL--D
DCKNLEHS----------------------------------------------PNSPF-
---GENLFW-GL-R-DHWNASKVVKYWGDEVQNYDPLTNECL--NNSVCGHYTQIVWNTT
QSVGCTHALC-NNNEGHLFVCSYDPPGNI------------YYQGPF---G----GRFGK
CIVYPPSS----------DRSSSTLS------GSPHAPTGITAITANNR---------DF
ISGTTGHPANLTPPKFNLNNV
>Medtr1g067290
---------------------------------------------M-HTFSFF-------
---IVL-LIFIFFNVVTATQSQQSLSPP--PPHGKSHHGHHGHHRC------NAAKFFGY
VRTSPTAFLNNQTELINEFLHAHNWVRSEY----KLPALKWDENLASFARKYLMERY--N
DCK-LVHS-----------------------------------------------TANY-
---GENMFW-GK-K-LHWTPSDAVYYWYKEKTWYSFETLKCE-PPPKMCEHFTQIVWRDS
THVGCALQHCKNNGTGMLIACEYNPAGNY------------VNENPL-------------
------------------------------------------------------------
VHAAK----------------
>AT5G66590
---------------------------------------------M-ALTHHII------
-------FVALLVISVKAIS-----------PAAKLKPKQI-------------------
-VSTSPPPPPTISAAAKAFTDAHNKARAMV----GVPPLVWSQTLEAAASRLARYQRNQK
KCE-FASL----------------------------------------------NPGKY-
---GANQLW-AK-GLVAVTPSLAVETWVKEKPFYNYKSDTCA--ANHTCGVYKQVVWRNS
KELGCAQATC-TKESTVLTICFYNPPGNV------------IGQKPY-------------
------------------------------------------------------------
---------------------
>Medtr5g018770
---------------------------------------------M-KMLHYF-------
PLFFSLATLSLLLVSSTAAR-----------PAA--------------------------
-TTPEPTAPPPLTPAAKEFLESHNKARAEV----GVEPLQWSEKLAKDTSLLVRYQRNKM
ACD-FANL----------------------------------------------TASKY-
---GGNQLWAGS-A-AAVTPSKAVEEWVKEKEFYIHVNNTCV--VNHECGVYTQVVWKKS
AQLGCSQATCTGKKEASLTICFYDPPGNV------------IGESPF-------------
------------------------------------------------------------
---------------------
>Medtr8g078770
------------------------------------------------MVHCQ-------
-LTFLLAVLTIFHVS---------------------------------------------
-TTSTATPPPPLSATAREFLQTHNQARASV----GVEPLTWSEQLANTTSKLVRYQRDKL
SCQ-FANL----------------------------------------------TAGKY-
---GANQLM-AR-G-AAVTPRMVVEEWVKEKEFYNHSDNTCV--VNHRCGVYTQVVWRKS
VELGCAQTTC-GKEDTSLSICFYYPPGNY------------VGESPY-------------
------------------------------------------------------------
---------------------
>Potri.005G130100
---------------------------------------------M-ACSSL--------
---LPLLFLALCHSSTHGAA-----------PASDHNP----------------------
--TQVTTAPVPLPNVAKEFLQSHNQARAAV----GVGPLKWSEMLPNATSRLVRYQRNKM
GCQ-FANL----------------------------------------------SNSKY-
---GANQLW-AS-G-MAVTPLMAVDHWVQEKNYYNHTNNSCA--PSHRCGVYTQVVWRKS
LELGCAQATC-VKDQASLTICFYNPPGNI------------IGESPY-------------
------------------------------------------------------------
---------------------
>Potri.007G033200
---------------------------------------------M-AYYSF--------
---LLVLVLALFHSSAHGAA-----------PASSHNP----------------------
--TQVTTTPIPLPNVANEFLQSHNQARAAV----GVGPLKWSEMLANATSRIVRYQRNKM
GCQ-FANL----------------------------------------------SDSKY-
---GGNQLW-SSTG-MAVTPRMAVDNWVQEKNYYNHTGNSCA--PNHSCGVYTQVVWRKS
LELGCAQATC-VKEQASLTICYYDPPGNI------------IGESPY-------------
------------------------------------------------------------
---------------------


>>>>>>>>>>>>>>>>>>>>>>>>>>>>>CEP>>>>>>>>>>>>>>>>>>>>>>>>>>>>

>prot11877
----MH-QPGIEPGSVPW------------QVLV---LIQESHIVEG-R-----------
-------PLKS---SR-ISNVSKKFAAGNSNLSSK-------------------------
------------------------------------------------------------
------------------------------------------------------------
------------------------------------------------------------
---------------------------L----------TTED-HSLD--A-FR-PT-NPG
NSP-GIGH----------------------------------------------------
------------------------------------------------------------
------------------------------------------------------------
------------------------------------------------------------
------------------------------------------------------------
------------------------------------------------------------
------------------------------------------------------------
------------------------------------------------------------
------------------------------------------------------------
------------------------------------------------------------
------------------------------------------------------------
------------------------------------------------------------
-------------------------------------------------------
>prot11878
----MA-KAL-------FFNFCISL--LI-IAIL---VSHEIIPTEA-R-----------
-------HLRT---HR-KSIKNSTLTVHEGAGGLR--------------TG-GG--SVKT
DI----------------------------------------------------------
------------------------------------------------------------
------------------------------------------------------------
--------------------------------------SKEE-HGVD--E-FR-PT-TPG
NSP-GIGH----------------------------------------------------
------------------------------------------------------------
------------------------------------------------------------
------------------------------------------------------------
------------------------------------------------------------
------------------------------------------------------------
------------------------------------------------------------
------------------------------------------------------------
------------------------------------------------------------
------------------------------------------------------------
------------------------------------------------------------
------------------------------------------------------------
-------------------------------------------------------
>AT1G47485
MG--MS-NR----------SVSTSI--FF-LALV---VLHGIQDTEE-R-----------
-------HLKT---TS-LEIEGIYKKTEAEHPSIVVT-------------------YTRR
GV----------------------------------------------------------
------------------------------------------------------------
------------------------------------------------------------
---------------------------L---------QKEVI-AHPT--D-FR-PT-NPG
NSP-GVGH-SNGRH----------------------------------------------
------------------------------------------------------------
------------------------------------------------------------
------------------------------------------------------------
------------------------------------------------------------
------------------------------------------------------------
------------------------------------------------------------
------------------------------------------------------------
------------------------------------------------------------
------------------------------------------------------------
------------------------------------------------------------
------------------------------------------------------------
-------------------------------------------------------
>AT2G23440
----MA-T-------------INVY--VFAFIFL---LTISVGSIEG-R-----------
-------KL-----------------TKFTVTTSE------EIRAGG-------------
SV--------------------LS-SSP--------------------------------
------------------------------------------------------------
------------------------------------------------------------
----------PTEPLE----------------------SPPS-HGVD--T-FR-PT-EPG
HSP-GIGH-SVHN-----------------------------------------------
------------------------------------------------------------
------------------------------------------------------------
------------------------------------------------------------
------------------------------------------------------------
------------------------------------------------------------
------------------------------------------------------------
------------------------------------------------------------
------------------------------------------------------------
------------------------------------------------------------
------------------------------------------------------------
------------------------------------------------------------
-------------------------------------------------------
>Potri.005G136800
----MA-QM----------KLLCAF--VF-LVLF---FSQELKFIEG-R-----------
-------HLKT--------------RTSNKFLQKE------LVENNSKLHV-NE--KSDK
TV------------------NATP-MSP--------------------------------
------------------------------------------------------------
------------------------------------------------------------
----------SSPPTPVVSE-PH---------------PSPP-GHVD--D-FR-PT-TPG
HSP-GVGH-SLQN-----------------------------------------------
------------------------------------------------------------
------------------------------------------------------------
------------------------------------------------------------
------------------------------------------------------------
------------------------------------------------------------
------------------------------------------------------------
------------------------------------------------------------
------------------------------------------------------------
------------------------------------------------------------
------------------------------------------------------------
------------------------------------------------------------
-------------------------------------------------------
>Potri.007G041700
----MA-QS----------NLLSAF--VF-LVLI---FSHELQFIEG-R-----------
-------YLNL--------------KTPNKFLQKEIRR---LVESNSKLHV-ND--NLDK
PV------------------NATK-VSP--------------------------------
------------------------------------------------------------
------------------------------------------------------------
----------PAPPAPVVGE-PH---------------PSLP-GHVD--D-FR-PT-APG
HSP-GVGH-SLQN-----------------------------------------------
------------------------------------------------------------
------------------------------------------------------------
------------------------------------------------------------
------------------------------------------------------------
------------------------------------------------------------
------------------------------------------------------------
------------------------------------------------------------
------------------------------------------------------------
------------------------------------------------------------
------------------------------------------------------------
------------------------------------------------------------
-------------------------------------------------------
>Potri.007G042000
----MA-QS----------NLLSAF--VF-LVLI---FSHELQFIEG-R-----------
-------YLNL--------------KTPNKFLQKEIRR---LVESNSKLHV-ND--NLDK
PV------------------NATK-VAP--------------------------------
------------------------------------------------------------
------------------------------------------------------------
----------PAPPAPVVGE-PH---------------PSLP-GHVD--D-FR-PT-APG
HSP-GVGH-SLQN-----------------------------------------------
------------------------------------------------------------
------------------------------------------------------------
------------------------------------------------------------
------------------------------------------------------------
------------------------------------------------------------
------------------------------------------------------------
------------------------------------------------------------
------------------------------------------------------------
------------------------------------------------------------
------------------------------------------------------------
------------------------------------------------------------
-------------------------------------------------------
>Qrob_P0053560
----MA-QS----------KLISAF--LI-LVFI---LSRQIQSIEG-R-----------
-------HLRE---GK-KSNESQTLQTQTKIYETE------TIKHGGVLHGDDD--KSSE
EI--------------------IS-VST--------------------------------
------------------------------------------------------------
------------------------------------------------------------
----------PTPPTVNVSQ-PP-------PL------PPPN-RGVI----FR-HL-HSG
PST-GVGH-SIQN-----------------------------------------------
------------------------------------------------------------
------------------------------------------------------------
------------------------------------------------------------
------------------------------------------------------------
------------------------------------------------------------
------------------------------------------------------------
------------------------------------------------------------
------------------------------------------------------------
------------------------------------------------------------
------------------------------------------------------------
------------------------------------------------------------
-------------------------------------------------------
>Qrob_P0053580
----MA-QS----------KLISAF--LF-LVFI---LSQQIQSIEG-R-----------
-------HLRE---GK-KSNESQTLQTQTKIYETE------SIIHGDVLHG-DD--KSNE
EI--------------------TS-EST--------------------------------
------------------------------------------------------------
------------------------------------------------------------
----------PTPPTVRESQ-LP---------------PPPN-RGVD--D-FR-PT-APG
HSP-GAGH-SIQN-----------------------------------------------
------------------------------------------------------------
------------------------------------------------------------
------------------------------------------------------------
------------------------------------------------------------
------------------------------------------------------------
------------------------------------------------------------
------------------------------------------------------------
------------------------------------------------------------
------------------------------------------------------------
------------------------------------------------------------
------------------------------------------------------------
-------------------------------------------------------
>Qrob_P0053610
----MA-LS----------KLISAF--LL-LVFI---LSQQIQSIEG-R-----------
-------HLRE---GK-KSIESKTIQTQTKIYETE------TIKHDDRLHA-DD--KSNE
EI--------------------TS-VSP--------------------------------
------------------------------------------------------------
------------------------------------------------------------
----------PTLPTVNVSQ-PP---------------PPPN-RGVD--D-FR-PT-TPG
HSP-GVGH-SIQN-----------------------------------------------
------------------------------------------------------------
------------------------------------------------------------
------------------------------------------------------------
------------------------------------------------------------
------------------------------------------------------------
------------------------------------------------------------
------------------------------------------------------------
------------------------------------------------------------
------------------------------------------------------------
------------------------------------------------------------
------------------------------------------------------------
-------------------------------------------------------
>Qrob_P0053660
----MA-QS----------KLLSAF--LF-LVFI---LSQQIQSIEG-R-----------
-------HLRE---GK-KCIESKTIQTQTKIYETE------TITHGRVLHG-DD--KSNE
EI--------------------TS-VSP--------------------------------
------------------------------------------------------------
------------------------------------------------------------
-------------PTVNVSQPPP---------------PPPN-RDVD--D-FR-PT-SPG
HSP-GVGH-SIQN-----------------------------------------------
------------------------------------------------------------
------------------------------------------------------------
------------------------------------------------------------
------------------------------------------------------------
------------------------------------------------------------
------------------------------------------------------------
------------------------------------------------------------
------------------------------------------------------------
------------------------------------------------------------
------------------------------------------------------------
------------------------------------------------------------
-------------------------------------------------------
>Qrob_P0626560
----MA-QS----------KLISAF--LF-LVFI---LSQQIQSIEG-R-----------
-------HLRE---GK-KSIESKTIQTQTKIYETE------TIKHGRVLHG-DD--KSNK
EI--------------------TS-VSP--------------------------------
------------------------------------------------------------
------------------------------------------------------------
-------------PTVNVSQ-PP---------------PPPN-RGVD--D-FR-PT-TPG
HSP-GVGH-SIQN-----------------------------------------------
------------------------------------------------------------
------------------------------------------------------------
------------------------------------------------------------
------------------------------------------------------------
------------------------------------------------------------
------------------------------------------------------------
------------------------------------------------------------
------------------------------------------------------------
------------------------------------------------------------
------------------------------------------------------------
------------------------------------------------------------
-------------------------------------------------------
>Qrob_P0053640
----MA-ES----------KLISAF--LF-LVCI---LSQQIHSIEG-R-----------
-------HLRE---GK-KSNKPQTLQTQTKIYETE------TIKHDGVLLG-DD--KSNL
EI--------------------TS-ESP--------------------------------
------------------------------------------------------------
------------------------------------------------------------
----------PAPPTVSVTQ-PP---------------PPTN-RGVD--HFFH-PT-ASG
QSPGGLGH-SIQN-----------------------------------------------
------------------------------------------------------------
------------------------------------------------------------
------------------------------------------------------------
------------------------------------------------------------
------------------------------------------------------------
------------------------------------------------------------
------------------------------------------------------------
------------------------------------------------------------
------------------------------------------------------------
------------------------------------------------------------
------------------------------------------------------------
-------------------------------------------------------
>Qrob_P0626570
----MA-QS----------KLISAF--LF-LVCI---LSQQIHSIEG-R-----------
-------HLRE---GT-KSSKPQTLQTQTKIYETE------TIKCDGVLLG-DD--KSNQ
EI--------------------TS-GSP--------------------------------
------------------------------------------------------------
------------------------------------------------------------
----------PAPPTISVTQ-LP---------------PPTN-RGVN--DFFH-PI-ASG
------------------------------------------------------------
------------------------------------------------------------
------------------------------------------------------------
------------------------------------------------------------
------------------------------------------------------------
------------------------------------------------------------
------------------------------------------------------------
------------------------------------------------------------
------------------------------------------------------------
------------------------------------------------------------
------------------------------------------------------------
------------------------------------------------------------
-------------------------------------------------------
>Qrob_P0748300
----MA-TS----------E-TSKG--TA-LRYT---FG---NSIEG-R-----------
-------YLLE---GK-KSYESKTLQTQTKIYEIE------TIIHSDVFHG-DD--KSNE
EI--------------------TS-VSP--------------------------------
------------------------------------------------------------
------------------------------------------------------------
----------PTPPTVSVSQ-PP---------------PPPN-HGFD--D-FRHPT-TTG
QSAGGARH-SIEN-----------------------------------------------
------------------------------------------------------------
------------------------------------------------------------
------------------------------------------------------------
------------------------------------------------------------
------------------------------------------------------------
------------------------------------------------------------
------------------------------------------------------------
------------------------------------------------------------
------------------------------------------------------------
------------------------------------------------------------
------------------------------------------------------------
-------------------------------------------------------
>Medtr5g017710
----MA--------H----FTRSCL--IF-VLLL---ISCELLSIEG-R-----------
-------SLRK---SI-GSPKAASVETMTR------------------------------
---------------------SVV-LSP--------------------------------
------------------------------------------------------------
------------------------------------------------------------
-------------------------RQL-----QNN-GRNLE-GSVE--A-FR-PT-TPG
HSP-GVGH-SLKN-----------------------------------------------
------------------------------------------------------------
------------------------------------------------------------
------------------------------------------------------------
------------------------------------------------------------
------------------------------------------------------------
------------------------------------------------------------
------------------------------------------------------------
------------------------------------------------------------
------------------------------------------------------------
------------------------------------------------------------
------------------------------------------------------------
-------------------------------------------------------
>Potri.007G041500
----MA--------N----AACTCL--FF-LLML---LSYNILCVEG-R-----------
-------SLEL---KK-ALKHAKRCNPGGKSIERNTLL--------------NS------
-------------------------ASP--------------------------------
------------------------------------------------------------
------------------------------------------------------------
------------------------SNHL-----HHT-VKTSD-GFVE--A-FR-PT-NPG
HSP-GVGH-SVHN-----------------------------------------------
------------------------------------------------------------
------------------------------------------------------------
------------------------------------------------------------
------------------------------------------------------------
------------------------------------------------------------
------------------------------------------------------------
------------------------------------------------------------
------------------------------------------------------------
------------------------------------------------------------
------------------------------------------------------------
------------------------------------------------------------
-------------------------------------------------------
>prot14134
----MR-KE----------KMVEPT------------KQFCSDQVTG-R-----------
-------NLNP---RK-KLKCAKCLSPNTKGIATK-------------------------
-------PR------------KIA-ASP--------------------------------
------------------------------------------------------------
------------------------------------------------------------
----------------------------------SS-AKTTN-DYVD--A-FR-PT-TPG
HSP-GVGH-SIQN-----------------------------------------------
------------------------------------------------------------
------------------------------------------------------------
------------------------------------------------------------
------------------------------------------------------------
------------------------------------------------------------
------------------------------------------------------------
------------------------------------------------------------
------------------------------------------------------------
------------------------------------------------------------
------------------------------------------------------------
------------------------------------------------------------
-------------------------------------------------------
>Potri.007G041400
----MA-TT----------RVITGACIVL-FFLI---LCHEVVHVEG-R-----------
-------PLKS---VE-LCKKCSTNNDNSQNVPENG----------------NHGLAAGQ
EQ----------------------------------------------------------
------------------------------------------------------------
------------------------------------------------------------
--------------------------------------TSKV-KYVD--D-FR-PT-EPG
HSP-GVGH-SVNN-----------------------------------------------
------------------------------------------------------------
------------------------------------------------------------
------------------------------------------------------------
------------------------------------------------------------
------------------------------------------------------------
------------------------------------------------------------
------------------------------------------------------------
------------------------------------------------------------
------------------------------------------------------------
------------------------------------------------------------
------------------------------------------------------------
-------------------------------------------------------
>Qrob_P0053570
----MA-NT----------LNVVCA--FL-LVLV---LYHGILDVEG-R-----------
-------HLKS---DH-AACNKCSMHVNTLTVAKV---------------G-DH--TNQS
EQ----------------------------------------------------------
------------------------------------------------------------
------------------------------------------------------------
--------------------------------------TSKM-EHVD--D-FR-PT-EPG
HSP-GVGH-SINS-----------------------------------------------
------------------------------------------------------------
------------------------------------------------------------
------------------------------------------------------------
------------------------------------------------------------
------------------------------------------------------------
------------------------------------------------------------
------------------------------------------------------------
------------------------------------------------------------
------------------------------------------------------------
------------------------------------------------------------
------------------------------------------------------------
-------------------------------------------------------
>AT5G66815
MESFMG-QK----------KTLYAC--YF-LMLV---FFLGFNCVHG-R-----------
-------TLKV---DD-KINGGHYDSKTMMALAK---------------HN-DM--MVDD
KA--------------------MQ-FSP--------------------------------
------------------------------------------------------------
------------------------------------------------------------
----------PPPPPPP--------------------SQSGG-KDAE--D-FR-PT-TPG
HSP-GIGH-SLSHN----------------------------------------------
------------------------------------------------------------
------------------------------------------------------------
------------------------------------------------------------
------------------------------------------------------------
------------------------------------------------------------
------------------------------------------------------------
------------------------------------------------------------
------------------------------------------------------------
------------------------------------------------------------
------------------------------------------------------------
------------------------------------------------------------
-------------------------------------------------------
>Medtr1g020020
----MA-NS----------KLVFSS--IF-LVLI---IFNLCFSTLG-R-----------
-------PLMK---RE-SKLEYVSAYENIVIWRRNILE--------------NEA-----
-------------------------ATT--------------------------------
------------------------------------------------------------
------------------------------------------------------------
--------LDSQNPHVG---------------------VEAE-KLVD--D-FR-PT-DPG
HSP-GAGH-STPTIPM--------------------------------------------
---------------DTNM-----------------------------------------
------------------------------------------------------------
--------------------------------------------P---------------
------------------------------------------------------------
------------------QGVN--------------------------------------
------------------------------------------------------------
------------------------------------------------------------
------------------------------------------------------------
------------------------------------------------------------
------------------------------------------------------------
------------------------------------------------------------
-------------------------------------------------------
>Potri.014G034500
----MA-KG----------KLIFTS-TLI-IVLV---LCYGITSSVG-R-----------
-------LLKT---GE-NTSSFS-------------------------LHR-DL--LVSE
A------------------------RSE--------------------------------
------------------------------------------------------------
------------------------------------------------------------
----------PVTPGP----------------------DHAD-ADSD--D-FK-PT-TPG
HSP-GAGH-STPGHN---------------------------------------------
------------------------------------------------------------
------------------------------------------------------------
------------------------------------------------------------
------------------------------------------------------------
------------------------------------------------------------
------------------------------------------------------------
------------------------------------------------------------
------------------------------------------------------------
------------------------------------------------------------
------------------------------------------------------------
------------------------------------------------------------
-------------------------------------------------------
>prot111741
----MA-TF----------KLIYTI-AFL-LAIV---FSYGIIATEGTR-----------
-------QLRT---QN-IKKCDQNHVAICEKIVREMR---------------NSLNHLRR
GI--------LDH--------EAA-GTE--------------------------------
------------------------------------------------------------
------------------------------------------------------------
----------PAPPAGS-------GQT-----------HVEE-SRTD--D-FR-PT-DPG
HSP-GAGH-SKGSQSV--------------------------------------------
---------------DPNE-----------------------------------------
------------------------------------------------------------
------------------------------------------------------------
------------------------------------------------------------
------------------------------------------------------------
------------------------------------------------------------
------------------------------------------------------------
------------------------------------------------------------
------------------------------------------------------------
------------------------------------------------------------
------------------------------------------------------------
-------------------------------------------------------
>AT3G50610
----MV----------------------F-YQTP---IT-----TEA-R-----------
-------SLRK---TN------------------------------------DQ------
-----------DHFKAGFTDDFVP-TSPG---NSPGVGHKKGNVNVEGFQDDFKPTEGRK
LLKTN-VQDHFKTGSTDDFAPTSPGHSPG---VGHKKGNVNVESSEDDFKHKEGRKLQQT
NGQNHFKTGSTDDFAPTSPGNS--PGIGHKKG-HANVKGFKDDFAPTEEIRLQKMNGQDH
FKTGSTDDFAPTTPGNS----PGMGH-----------------KKGD--D-FK-PT-TPG
HSP-GVGH-AVKNDEP--------------------------------------------
------------------------------------------------------------
------------------------------------------------------------
------------------------------------------------------------
------------------------------------------------------------
------------------------------------------------------------
------------------------------------------------------------
------------------------------------------------------------
------------------------------------------------------------
------------------------------------------------------------
------------------------------------------------------------
------------------------------------------------------------
-----------------------------------------------------KA
>AT5G66816
----MK-------------LSVYIILSIL-FIST---VFYEIQFTEA-R-----------
-------QLRK---TD-DQDHDD--------------------------HH---------
------------------------------------------------------------
------------------------------------------------------------
------------------------------------------------------------
FTVGYTDDFGPTSPGNS----PGIGHKM-----KEN-EENAG-GYKD--D-FE-PT-TPG
HSP-GVGH-AVKNNEP--------------------------------------------
------------------------------------------------------------
------------------------------------------------------------
------------------------------------------------------------
------------------------------------------------------------
------------------------------------------------------------
------------------------------------------------------------
------------------------------------------------------------
------------------------------------------------------------
------------------------------------------------------------
------------------------------------------------------------
------------------------------------------------------------
-----------------------------------------------------NA
>Potri.005G136700
----MA-------------ETCKCA-LFI-LALI---TCFQILFTEG-R-----------
-------PIKS---TN-KQELVSVGKDSIEDVAKQGL--------NTKSHY-NN--AKNQ
KV-------------------SLP-APP--------------------------------
-----------------------ITHNPSVHHSKAGRNEMP-------------------
--------------HPAVPSF-------------GN------------------------
SAAVYKDDFRPTTPGVS----PGVGHPKTIGTNSNN-EHSLT-DFKD--D-FQ-PT-TPG
HSP-GAGH-ALANDDDNEEVSPKAPGPSI--ERSGTAF--------------------KP
TTPGHSPGAGHALAND--------------------------------------------
------------------------------------------------------------
-------------------DDNEEVSPKAP--GSSIERSGTAFKP---------------
----------------------------------------------------------TT
P------------------GHS-----------PG---IGHLFS----------------
---------------------------ENDSEDI--------------DPK---------
-------------------APDTSSSSGD--SVTASKP----------------------
--------------------KTTGN---------------SRGISHTLSADKNEITASKA
SSIEH-------------------SVTGV--------------TDD--------------
-------------------------FRPT-VPGHSPGIGHVL------------------
--------------------------------------------QNTNEE----------
----------------------------------------------------RKA
>Potri.007G041601
----MA-------------ETCKCA-FLI-LAFV---TCFQILFIEG-R-----------
-------SIKQ---TN-KQEHVTNEIEPLKEMANQST--------NTNLHH-NT--ANNQ
KV-------------------SLP-SPP--------------------------------
------------------------VHIPTVHHSKAGRKEMT-------------------
--------------PPMVPSFSGSPGVRHPKTPGAN------------------------
SVTTVKDDFKPITSGQS----PGVGH--------NN-DNSVT-AFKD--D-FQ-PT-TPG
NSP-GVGH-ILVDEDDSEDDDPKAPGTSSSNERSGAAF--------------------KP
TTPGHSPGVGHMSSVDQSDKTDLK-ASKTELSVTTPGHSPGV---DHTLSDEDEDDSEDV
DPKAPGTGSSIKRSGAAFKPTTPGHSPGIGHMSSVDQSDKTDSKASEIKHSVTTPGHSSR
VGHILSDEDE---------DDSEDVDPKAPGTGSSIKRSGAAFKP---------------
----------------------------------------------------------TT
P------------------GHS-----------PG---IGHMSSVDQSDKIDSKASEIEH
SVTTPGHSS---RVGHILS-----DEDADDSEDV--------------DPK---------
-------------------APGTGSSIKR--SSAAFKP----------------------
--------------------TTPGH---------------SPGIGHMSSVDQSDKIDSKA
SEIEH--------------FNTEHSVTTPGHSPAVGHILSDEDEDDNED-------VDPK
APGTGSSIKRSG-----------AAFKPT-TPGHSPGIGHMS------------------
---------------------------SVDQSDKT-------DRKATNIE---------H
SV------ARVPDGF-----RP-----------AVPIQ---GPGVGHVFQAKTKN
>Potri.007G041900
----MA-------------ETCKCA-FLI-LAFV---TCFQILFIEG-R-----------
-------SIKQ---TN-KQEHVTNEIEPLKEMANQST--------NTNLHH-NT--ANNQ
KV-------------------SLP-SPP--------------------------------
------------------------VHIPTVHHSKAGRKEMT-------------------
--------------PPMVPSFSGSPGVRHPKTPGAN------------------------
SVTTVKDDFKPITSGQS----PGVGH--------NN-DNSVT-AFKD--D-FQ-PT-TPG
NSP-GVGH-ILVDEDDSEDDDPKAPGTSSSNERSGAAF--------------------KP
TTPGHSPGVGHMSSVDQSDKTDLK-ASKTELSVTTPGHSPGV---DHT------------
------------------------------------------------------------
----LSDEDE---------DDSEDVDPKAPGTGSSIKRSGAAFKP---------------
----------------------------------------------------------TT
P------------------GHS-----------PG---IGHMSSVDQSDKIDSKASEIEH
SVTTPGHSS---RVGHILS-----DEDADDSEDV--------------DPK---------
-------------------APGTGSSIKR--SSAAFKP----------------------
--------------------TTPGH---------------SPGIGHMSSVDQSDKIDSKA
SEIEH--------------FNTEHSVTTPGHSPAVGHILSDEDEDDNED-------VDPK
APGTGSSIKRSG-----------AAFKPT-TPGHSPGIGHMS------------------
---------------------------SVDQSDKT-------DRKATNIE---------H
SV------ARVPDGF-----RP-----------AVPIQ---GPGVGHVFQAQTKN
>prot14132
----ME-NF----------KAVHKI-FIL-LALV---AFHEILPIEG-R-----------
-------QLKS---IT-EKREGSQSLNSIDNTPQ---------------HH-DQP-----
-------------------------TSP--------------------------------
------------------------SHIPN---TEARKKEV--------------------
------------------------------------------------------------
--------FPPMTPKKYSFN-------F---------HDTDA-AYRK--D-FR-PT-TPG
NSP-GVGH-SFPNQEADM---------ESKVVNKGNK---------------------SP
GNTTHS-------LTEFKD-----------------------------------------
------------------------------------------------------------
--------------------D---------------------FRP---------------
----------------------------------------------------------TS
P------------------GHS-----------PG---IGHVLQ----------------
------------------------------------------------------------
--------------------------------HKSAEP----------------------
------------------------------------------------------------
------------------------------------------------------------
------------------------------------------------------------
------------------------------------------------------------
-----------------------------------------------------NA
>AT1G59835
----MK-------------LFIITV-VTI-LTISRV-FDKTPATTEA-R-----------
-------KSKKMVGHE---------------------------------HF-NEY-----
-------------------------LDP--TF---------AGHTFGVVKEDF--LEVKK
LKKIG-DENNLKNRFINE------------------------------------------
------------------------------------------------------------
--------FAPTNPEDS----LGIGHP----------RVLNN-KFTN--D-FA-PT-NPG
DSP-GIRHPGVVNV----------------------------------------------
------------------------------------------------------------
------------------------------------------------------------
------------------------------------------------------------
------------------------------------------------------------
------------------------------------------------------------
------------------------------------------------------------
------------------------------------------------------------
------------------------------------------------------------
------------------------------------------------------------
------------------------------------------------------------
------------------------------------------------------------
-------------------------------------------------------
>AT1G31670
----MV-NRDN------S-IVALSF-FML-FLLV---LHLHFETTTAARK----------
-------PVRVFGPPS--------------------------------------------
---------------------SIE-WSP--------------------------------
------------------------------------------------------------
------------------------------------------------------------
----------PSPPKDDF-------EWF-----EIN--IYKN-IEQT--A-FR-PT-GQG
PSQ-GIGH-KDPPVFSSVFVI-----GSLSFIPPPHPFDPLTEIELNLVRNIINERYPIG
LEHRFTF--QYVGLNEPDKSLVLSWVSSQYHNVKSPPRQAFVIARDHG------------
-------------------------------------------KTREIVVDFASQA----
---IVSEKIHVGNGYPMLTIDEQQATSELV----------LKFKPFRDSIRRRGLNVSEV
VVTTSTMGWFGEAKPERLIKKRPFYLNGSVNTYLRPIEGMTIIVNLDQMKVTKFRDRFTS
PLPNAKGTEFRISKLKPPFGPSLQNAVLFQSEGPGFKIDGHTNRWANWEF----------
------HMSFDVRAGLVISLASIFDMDVNKYRQVLYKGHLSEIFVPYMDPSEDWYFRTFF
DCGEFGCGQYAVSLEPYTDCPGNAAFMDGVFASQDGTPIKITNVMCIFEKYAGDIMWRHT
EIEIPGLKVRPDVSLVVRMVTTVGNYDYIVDYEFKPSGSIKIGVGLTGVLEVKPVKYVNT
SEIKEDDIHGTIVADNTIGVNHDHFVT--YR--------LDLDIDGTDNSFVRSELVTKR
TPKSVNTPRKSYWTTKRLKAEELLVVNPSRKTKHGNEVGYRLLHGPASEGPLLAQDDYPQ
IRAAFTNYNVWITPYNNTEVWASGLYADRSQGDDTLAVWSQRNRKIEKTDIVMWYTVGFH
HVPCQEDFPTMPTLFGGFELRPTNFFEQNPDLKTKPIKLNTTPTC-----TARND
>AT2G35612
----MV-SRGC------SITVLFRF-L-I-VLLV---IQVHFENTKAARH----------
------APV---------------------------------------------------
----------------------VS-WSP--------------------------------
------------------------------------------------------------
------------------------------------------------------------
----------PEPPKDDF-------VWYH----KIN--RFKN-IEQD--A-FR-PT-HQG
PSQ-GIGH-KNPP-----------------------------------------------
------------------------------------------------------------
------------------------------------------------------------
------------------------------------------------------------
------------------------------------------------------------
------------------------------------------------------------
------------------------------------------------------------
-----------------------------------GAP----------------------
------------------------------------------------------------
------------------------------------------------------------
------------------------------------------------------------
------------------------------------------------------------
-------------------------------------------------------
>Medtr5g025730
----MG-EK----------TMLLTF---L-LLII---MQQNIGSIEASR-----------
-------LLNINPPP---------------------------------------------
TI-----P------------------KS--------------------------------
------------------------------------------------------------
------------------------------------------------------------
----------PQAPSHD--------YWY-----SIN--DD-K-GGDD--A-FR-PT-SPG
HSP-GVGH-QTPP-----------------------------------------------
------------------------------------------------------------
------------------------------------------------------------
------------------------------------------------------------
------------------------------------------------------------
------------------------------------------------------------
------------------------------------------------------------
-------------------------------------P----------------------
------------------------------------------------------------
------------------------------------------------------------
------------------------------------------------------------
------------------------------------------------------------
-------------------------------------------------------
>Medtr8g072170
----MA-KK----------TIMLSF---L-VFLI---LVQNFGLMEV-------------
------LGKNVEAPP---------------------------------------------
TI-----PR-------------VL-LRS--------------------------------
------------------------------------------------------------
------------------------------------------------------------
----------PQAPSIG---------FY-----TKN--DDKD-SQGD--A-FR-PT-SPG
HSP-GVGH-DSPP-----------------------------------------------
------------------------------------------------------------
------------------------------------------------------------
------------------------------------------------------------
------------------------------------------------------------
------------------------------------------------------------
------------------------------------------------------------
-----------------------------------NFP----------------------
------------------------------------------------------------
------------------------------------------------------------
------------------------------------------------------------
------------------------------------------------------------
-------------------------------------------------------
>Medtr5g030490
----MI-IR----------TVMMLF-AQL-LLAI---------ALEGGH-----------
-------TLPPSPPS---------------------------------------------
IV-----PI-------------IS-LKS--------------------------------
------------------------------------------------------------
------------------------------------------------------------
----------LQPPSHD--------YWY-----SIN--DDNK-DGDD--A-FR-PN-PPG
HSP-GGGH-TLPPSPPSVI--------PTVLLENPQP---------------------IS
SDYFYN-------IKDDNK-----------------------------------------
------------------------------------------------------------
--------------------DGDDA-----------------FRP---------------
----------------------------------------------------------TP
P------------------GHS-----------PG---GGHTL-----------------
-------------------------------------------------P----------
-----------------------------------PSP----------------------
-----------------------------------------------------PIVFMN-
------------------------------------------------------------
------------------------------------------------------------
------------------------------------------------------------
-------------------------------------------------------
>Potri.004G234800
----MA-DKTR--------SFMLTF-FTV-VLLL---LHQHFDLTAASR-----------
-------PLDI-HSP---------------------------------------------
AI-----PR-----------------SG--------------------------------
------------------------------------------------------------
------------------------------------------------------------
----------SEPPPTDVHD-----RWY-----RIN--RYKN-LESD--A-FR-PT-TPG
HSP-GVGH-ENPP-----------------------------------------------
------------------------------------------------------------
------------------------------------------------------------
------------------------------------------------------------
------------------------------------------------------------
------------------------------------------------------------
------------------------------------------------------------
-----------------------------------AAP----------------------
------------------------------------------------------------
------------------------------------------------------------
------------------------------------------------------------
------------------------------------------------------------
-------------------------------------------------------
>Potri.T142100
----MA-DKTR--------SFMLTF-FTV-VLLL---LHQHFDLTAASR-----------
-------PLDI-HSP---------------------------------------------
AI-----PR-----------------SG--------------------------------
------------------------------------------------------------
------------------------------------------------------------
----------SEPPPTDVHD-----RWY-----RIN--RYKN-LESD--A-FR-PT-TPG
HSP-GVGH-ENPP-----------------------------------------------
------------------------------------------------------------
------------------------------------------------------------
------------------------------------------------------------
------------------------------------------------------------
------------------------------------------------------------
------------------------------------------------------------
-----------------------------------AAP----------------------
------------------------------------------------------------
------------------------------------------------------------
------------------------------------------------------------
------------------------------------------------------------
-------------------------------------------------------
>Qrob_P0198450
----MA-IR----------TFMLTF-L-M-VILL---LQRNFGSIAASR-----------
-------PAGTIHPP---------------------------------------------
AI-----PR-------------SY-LSS--------------------------------
------------------------------------------------------------
------------------------------------------------------------
----------PKAPPTV---------SF-----TIN--RYKM-VETE--A-FR-PT-TPG
HSP-GVGH-DTPP-----------------------------------------------
------------------------------------------------------------
------------------------------------------------------------
------------------------------------------------------------
------------------------------------------------------------
------------------------------------------------------------
------------------------------------------------------------
-----------------------------------AAA----------------------
------------------------------------------------------------
------------------------------------------------------------
------------------------------------------------------------
------------------------------------------------------------
-------------------------------------------------------
>Qrob_P0198460
----MA-NK----------TFMITI--FM-VILL---LQQNLSPITASG-----------
-------PTDI-YPP---------------------------------------------
TF-----SK-------------GS-LTK--------------------------------
------------------------------------------------------------
------------------------------------------------------------
----------PKPPST----------WF-----TPN--RYKM-AEIE--D-FR-PT-TPG
HSP-GAGH-DNPPPTR--------------------------------------------
----FT-------LNRYKM-----------------------------------------
------------------------------------------------------------
--------------------AEIEA-----------------FRP---------------
----------------------------------------------------------TT
P------------------GHS-----------PG---VGHDN-----------------
-------------------------------------------------P----------
----------------------------------PPAT----------------------
------------------------------------------------------------
------------------------------------------------------------
-----------------------------------------------------------Q
L-----------------------------------------------------------
-------------------------------------------------------
>Qrob_P0198530
----MA-NK----------TFMITI--FM-VILL---LQQNLSPITASR-----------
-------PTNI-HPP---------------------------------------------
TF-----SR-------------GS-LNK--------------------------------
------------------------------------------------------------
------------------------------------------------------------
----------PKPPST----------WF-----TIN--RYKM-AEIE--D-FR-PT-TPG
HSP-GAGH-DHPP-----------------------------------------------
------------------------------------------------------------
------------------------------------------------------------
------------------------------------------------------------
------------------------------------------------------------
------------------------------------------------------------
------------------------------------------------------------
-----------------------------------IAI----------------------
------------------------------------------------------------
------------------------------------------------------------
-----------------------------------------------------------Q
L-----------------------------------------------------------
-------------------------------------------------------
>Qrob_P0732650
----MA-NK----------TFMITI--FM-VILL---LQQNLSPITASR-----------
-------PTDF-YPP---------------------------------------------
TF-----SK-------------GS-LTK--------------------------------
------------------------------------------------------------
------------------------------------------------------------
----------PKPPST----------WF-----TIN--RYKM-AEIE--D-FR-PT-TPG
HSP-GAGH-DHPP-----------------------------------------------
------------------------------------------------------------
------------------------------------------------------------
------------------------------------------------------------
------------------------------------------------------------
------------------------------------------------------------
------------------------------------------------------------
-----------------------------------VAI----------------------
------------------------------------------------------------
------------------------------------------------------------
-----------------------------------------------------------Q
L-----------------------------------------------------------
-------------------------------------------------------
>Qrob_P0198470
----MA-NK----------NCVLTI--FM-VIIL---LQQNLSAIVASW-----------
-------PVGI-HPP---------------------------------------------
TF-----PI-------------GS-LSK--------------------------------
------------------------------------------------------------
------------------------------------------------------------
----------PKPPSTG---------WF-----TLN--RYKV-AEIE--A-FR-PT-ILG
HSP-GVGH-DHPP-----------------------------------------------
------------------------------------------------------------
------------------------------------------------------------
------------------------------------------------------------
------------------------------------------------------------
------------------------------------------------------------
------------------------------------------------------------
-----------------------------------IAI----------------------
------------------------------------------------------------
------------------------------------------------------------
------------------------------------------------------------
------------------------------------------------------------
-------------------------------------------------------
>Qrob_P0198520
----MA-NK----------NFVLTI--FM-VIIL---LQQNFSAIAALR-----------
-------PAGI-HPP---------------------------------------------
TF-----RR-------------GS-QSK--------------------------------
------------------------------------------------------------
------------------------------------------------------------
----------PKPPSTG---------WF-----TIN--RYKM-AETE--A-FR-PT-TLG
HSP-GVGH-DHPP-----------------------------------------------
------------------------------------------------------------
------------------------------------------------------------
------------------------------------------------------------
------------------------------------------------------------
------------------------------------------------------------
------------------------------------------------------------
-----------------------------------VAI----------------------
------------------------------------------------------------
------------------------------------------------------------
------------------------------------------------------------
------------------------------------------------------------
-------------------------------------------------------
>Medtr0024s0240
--------------------------------------------MEASR-----------
-------LVNNIHPQPPSLDHTYSINDSNKSGDDVFRPTSSRPSNGGIGHK-----PHAR
AI-----PI-------------VL-LQS--------------------------------
------------------------------------------------------------
------------------------------------------------------------
----------PQTPSLN--------HKY-----SIN--DDNK-DGDD--F-FH-PT-SSG
PSNGGIGH-K-PHARD---I-------PIVLLQSSQP---------------------PS
LNHKYS-------IIDDNK-----------------------------------------
------------------------------------------------------------
--------------------DGDDV-----------------FRP---------------
----------------------------------------------------------TS
S------------------GPS-----------NG--GIGHK------------------
-------------------------------------------------PS---------
---------------------------------ARAIP----------------------
------------------------------------------------------------
-------------------------------------------SDGNSQ-----------
--------------------------------KH--------------------------
-----------------------------------------------------------H
H------------------------------------------------------
>prot14048
----MA-KTR---------RVIYLF--LT-IVLL---FCELIDEAQGSR-----------
--------FRCHHSEDYSCKKRSSHHHHHHHHHQQQQ------------HH---------
----------------------HK-DTP--------------------------------
------------------------------------------------------------
------------------------------------------------------------
----------PEELQGSIKT-----------------RRSKDIYGLN--A-FR-ST-EPG
HSP-GVGH-LIKT-----------------------------------------------
------------------------------------------------------------
------------------------------------------------------------
------------------------------------------------------------
------------------------------------------------------------
------------------------------------------------------------
------------------------------------------------------------
------------------------------------------------------------
------------------------------------------------------------
------------------------------------------------------------
------------------------------------------------------------
------------------------------------------------------------
-------------------------------------------------------
>prot3330
----ML---------------------CI---------------TEA-R-----------
-------ALNGLGVPS-----------------------I------------NA--RETG
GV-FEESSKR-----------TRS-GSRGQSY-----KYSK-------------------
------------------------------------------------------------
------------------------------------------------------------
----------PTHEGPS----PGIGHK------SVP--SYKY---------SK-PT-QEG
HSP-GIGHNSVPSYRY--------------------------------------------
------------------------------------------------------------
------------------------------------------------------------
------------------------------------------SKP---------------
----------------------------------------------------------TQ
E------------------GPS-----------PG---IGHK------------------
------------------------------------------------------------
-----------------------------------NVP----------------------
------------------------------------------------------------
-------------------------------------------SD---------------
------------------------------------------------------------
-----------------------------------------------------------Y
Q--C---------------------------------------------------
>prot3331
----MH---------------------YV---------------TEA-R-----------
-------PLNEFGLPS------------------------------------NN--GHTE
DV-FEELPKR----------VTES-KSSGLSS----------------------------
------------------------------------------------------------
------------------------------------------------------------
---------------------HGGGHRY---------------KYTK--K-TE-SS-SGG
PSP-GEGHKNVPPN----------------------------------------------
------------------------------------------------------------
------------------------------------------------------------
------------------------------------------------------------
------------------------------------------------------------
------------------------------------------------------------
------------------------------------------------------------
------------------------------------------------------------
------------------------------------------------------------
------------------------------------------------------------
------------------------------------------------------------
------------------------------------------------------------
-------------------------------------------------------
>AT1G16950
----MA-RP----------RISISM-ICL-LILI---VGFVLQSSQA-R-----------
-------KVLV---PY----------------------------------------GTSK
GLFLSALPKG-----------NVP-PSG--------------------------------
------------------------------------------------------------
------------------------------------------------------------
----------PSDKGHTSPP-DDTDQRM----------VPENSPEI-----YR-RL-ESV
PSP-GVGH----------------------------------------------------
------------------------------------------------------------
------------------------------------------------------------
------------------------------------------------------------
------------------------------------------------------------
------------------------------------------------------------
------------------------------------------------------------
------------------------------------------------------------
------------------------------------------------------------
------------------------------------------------------------
------------------------------------------------------------
------------------------------------------------------------
-------------------------------------------------------
>AT1G29290
----MAVRL----------IPTIWL-FIV-FAVI---VSALPSLVSS-R-----------
-------KLLE---VK-KQENLTVRE--EEK---------------------SHMPHVTK
TSTLSALPKG-----------KIP-NST--------------------------------
------------------------------------------------------------
------------------------------------------------------------
----------PSKKGHAAVF----AGKL----------RSRHLSTVD-----R-YL-RSV
PSP-GVGH----------------------------------------------------
------------------------------------------------------------
------------------------------------------------------------
------------------------------------------------------------
------------------------------------------------------------
------------------------------------------------------------
------------------------------------------------------------
------------------------------------------------------------
------------------------------------------------------------
------------------------------------------------------------
------------------------------------------------------------
------------------------------------------------------------
-------------------------------------------------------
>Medtr2g016800
----MG-RI----------GT---MQLVL-FFIL---FVCFCSCLEG-R-----------
-------KLHI---DS-SKETKKI------------------------------DPSTRD
NLFLTSLPKG-----------KVP-YSA--------------------------------
------------------------------------------------------------
------------------------------------------------------------
----------PSKRGNSVEV----DEKL----------VARHLISTEPAE-VR-ILLRSV
PSP-GAGH----------------------------------------------------
------------------------------------------------------------
------------------------------------------------------------
------------------------------------------------------------
------------------------------------------------------------
------------------------------------------------------------
------------------------------------------------------------
------------------------------------------------------------
------------------------------------------------------------
------------------------------------------------------------
------------------------------------------------------------
------------------------------------------------------------
-------------------------------------------------------
>Medtr8g087390
----MA-RF----------GG---F-LII-FLVL---FSSLCLCLEG-R-----------
-------KLVM---GA-EKQWKKMN---------------------------MMKQSSRD
GLFRSALPKG-----------TVP-SSS--------------------------------
------------------------------------------------------------
------------------------------------------------------------
----------PTKKGHAVVV----DEKL----------IERHLISMD-----R-VLIVSV
PSP-GIGH----------------------------------------------------
------------------------------------------------------------
------------------------------------------------------------
------------------------------------------------------------
------------------------------------------------------------
------------------------------------------------------------
------------------------------------------------------------
------------------------------------------------------------
------------------------------------------------------------
------------------------------------------------------------
------------------------------------------------------------
------------------------------------------------------------
-------------------------------------------------------
>prot66888
----MA-KF----------SS---V-VLV-FFIV---FGALVSCLDG-R-----------
-------RLLD---VK-ESKKR--------------------------------VYSLSD
SLFLSALPKG-----------TVP-SST--------------------------------
------------------------------------------------------------
------------------------------------------------------------
----------PSKKGHAVEV----DEKL----------IARHLISID-----R-IL-GSV
PSP-GVGH----------------------------------------------------
------------------------------------------------------------
------------------------------------------------------------
------------------------------------------------------------
------------------------------------------------------------
------------------------------------------------------------
------------------------------------------------------------
------------------------------------------------------------
------------------------------------------------------------
------------------------------------------------------------
------------------------------------------------------------
------------------------------------------------------------
-------------------------------------------------------
>Potri.004G061300
----MA-RF----------GA---V-VLI-FLVS---FATIVSNIEG-R-----------
-------KLLM---ST-GTPQENSSSSNKEG---------------------TSSVSSFA
SLVLSALPKG-----------TVP-SSS--------------------------------
------------------------------------------------------------
------------------------------------------------------------
----------PSKKGHATLD----NEQL----------FARHLASID-----R-IL-RSV
PSP-GVGH----------------------------------------------------
------------------------------------------------------------
------------------------------------------------------------
------------------------------------------------------------
------------------------------------------------------------
------------------------------------------------------------
------------------------------------------------------------
------------------------------------------------------------
------------------------------------------------------------
------------------------------------------------------------
------------------------------------------------------------
------------------------------------------------------------
-------------------------------------------------------
>Potri.011G070500
----MA-RF----------GA---V-VFI-FFFS---FAAFMSNIEG-R-----------
-------KLLM---ST-SAQESNSNSWDKR------------------------SVSSFA
SLVLSALPKG-----------KVPSSSS--------------------------------
------------------------------------------------------------
------------------------------------------------------------
----------PSKKGHATLD----NEQI----------FARHLASID-----R-IL-RSV
PSP-GVGN----------------------------------------------------
------------------------------------------------------------
------------------------------------------------------------
------------------------------------------------------------
------------------------------------------------------------
------------------------------------------------------------
------------------------------------------------------------
------------------------------------------------------------
------------------------------------------------------------
------------------------------------------------------------
------------------------------------------------------------
------------------------------------------------------------
-------------------------------------------------------
>prot103632
----MS-RL----------SF---M-LFI-ILFA---FVCHVPSSDA-R-----------
-------NILR---VS-MQK----------------------------------VPTLED
GIFSRALPKG-----------PSP-LSS--------------------------------
------------------------------------------------------------
------------------------------------------------------------
----------SNEKGHAMAF----NERL----------LG-HLAKMD-----R-M--QSV
PSP-GVGH----------------------------------------------------
------------------------------------------------------------
------------------------------------------------------------
------------------------------------------------------------
----------------------------------------------------------T-
------------------------------------------------------------
------------------------------------------------------------
------------------------------------------------------------
------------------------------------------------------------
------------------------------------------------------------
------------------------------------------------------------
------------------------------------------------------------
-------------------------------------------------------
>Potri.001G393101
----MA-RL----------ST---V-PFI-FFLI---LICHAQSFEA-R-----------
-------KFLS---LE-KNEN---------------------------------------
----PSLKDN-----------TTP-SYY--------------------------------
------------------------------------------------------------
------------------------------------------------------------
----------RVSEGHAIVI----DTGF----------IISHLSKID-----R-IL-RSA
PSP-GTGN----------------------------------------------------
------------------------------------------------------------
------------------------------------------------------------
------------------------------------------------------------
------------------------------------------------------------
------------------------------------------------------------
------------------------------------------------------------
------------------------------------------------------------
------------------------------------------------------------
------------------------------------------------------------
------------------------------------------------------------
------------------------------------------------------------
-------------------------------------------------------
>Potri.011G108101
----MA-RL----------ST---M-AFI-FILI---LICHAPSFEA-R-----------
-------KLLS---LE-KKEN---------------------------------------
----PALEDK-----------FIP-SFP--------------------------------
------------------------------------------------------------
------------------------------------------------------------
----------PVRDAQSIVI----GKRF----------ITPQLSKID-----R-IL-QSV
PSP-GAGN----------------------------------------------------
------------------------------------------------------------
------------------------------------------------------------
------------------------------------------------------------
------------------------------------------------------------
------------------------------------------------------------
------------------------------------------------------------
------------------------------------------------------------
------------------------------------------------------------
------------------------------------------------------------
------------------------------------------------------------
------------------------------------------------------------
-------------------------------------------------------
>Potri.001G387800
----MA-RL----------AT---L-ALI-LVLV-----SFSHSPEA-R-----------
-------KLLE------------------------------------------------G
TLVLNRLSKG----------------AS--------------------------------
------------------------------------------------------------
------------------------------------------------------------
----------PRGEGNPITS--SASRKL----------TTLHLAETE-----R-FL-LAA
PSP-GIGN----------------------------------------------------
------------------------------------------------------------
------------------------------------------------------------
------------------------------------------------------------
------------------------------------------------------------
------------------------------------------------------------
------------------------------------------------------------
------------------------------------------------------------
------------------------------------------------------------
------------------------------------------------------------
------------------------------------------------------------
------------------------------------------------------------
-------------------------------------------------------
>Medtr2g075940
----MA-RL----------NSVLLI--TL-LVLV---IYSLPSSIDA-R-----------
-------KILM---KL-ETQDVSSL-----------------------------------
--------KG-----------TLP-LIE--------------------------------
-----ITNNNM-------------------------------------------------
------------------------------------------------------------
----------PNIHGSG--------------------RLFAHLARNG-----R-VLVSSN
PSP-GAGH----------------------------------------------------
------------------------------------------------------------
------------------------------------------------------------
------------------------------------------------------------
------------------------------------------------------------
------------------------------------------------------------
------------------------------------------------------------
------------------------------------------------------------
------------------------------------------------------------
------------------------------------------------------------
------------------------------------------------------------
------------------------------------------------------------
-------------------------------------------------------
>AT2G40530
----MD-AT----------KIKFDV-ILLSFLLIISGIPSNLGLSTSVRGTTRSEPEAFH
GGKFPAMKMRKLMAPNMEVDYSSD-------------------------YY-DG------
-------------------GSSSS-TTS--------------------------------
------------------------------------------------------------
------------------------------------------------------------
----------PSPPVP---------------------------DYDD--I-YR-RQ-GDV
PSP-GIGH----------------------------------------------------
------------------------------------------------------------
------------------------------------------------------------
------------------------------------------------------------
------------------------------------------------------------
------------------------------------------------------------
------------------------------------------------------------
------------------------------------------------------------
------------------------------------------------------------
------------------------------------------------------------
------------------------------------------------------------
------------------------------------------------------------
-------------------------------------------------------
>Medtr3g094120
----MTKRAS---------KLIFML--IV-LPLL---LSLMCQEIAATS-----------
-------RLRS---KE-SSCTSLGIACHVKVTVMD--------------YS-DQG-----
-------------------------NES--------------------------------
------------------------------------------------------------
------------------------------------------------------------
----------PPPPSDD----------Y--------G------YDYD--F-YR-KH-GDI
PSP-GAGH----------------------------------------------------
------------------------------------------------------------
------------------------------------------------------------
------------------------------------------------------------
------------------------------------------------------------
------------------------------------------------------------
------------------------------------------------------------
------------------------------------------------------------
------------------------------------------------------------
------------------------------------------------------------
------------------------------------------------------------
------------------------------------------------------------
-------------------------------------------------------

>>>>>>>>>>>>>>>>>>>>>>>>>>>>>CLE>>>>>>>>>>>>>>>>>>>>>>>>>>>>

>At.prot18184
------------------------------------------------------------
------------------------------------------------------------
------------------------------------------------------------
-----------------------------------M--ILLLL-I-------AF--S---
------------------------VLQ------T---D---Y------------------
--------------------------VS-------------------GLR-WDRDMRM--
-Q----------------------------LMFVHPLRVL--------------------
---------E-E-----S---------------------------E---P------E---
S--------------------S----SS--S----K-----------------G-NLAP-
------SP-----------------------------FV---------------------
----------------------------------------------M--S----DP---N
-Q-SVKRMIG-RGSDPIHNK-----YNK--------------------------------
------------------------------------------------------------
------------------------------------------------------------
------------------------------------------------------------
------------------------------------------------------------
-----------------------------------C------------------------
--
>Medtr3g037730
------------------------------------------------------------
---------------------------------MSF-L-V----L---------------
---------------------------------------------------------RG-
--------------------------------------FFILV-C-------VW--M---
------------------------LAS------Q---P---Y-I----------------
--------------------------AC-------------------GLR-TKDLVQI--
-S----------------------------------------------------------
---------H-V-----L---------------------------K---G------D---
A--------------------M----EG--L----E-----------------S-KMDL-
------APSP---SM---------------------------------------------
----------------------------------------------T--F----DA---N
-Q-SNKRTVK-KGSNPIHNR-----S----------------------------------
------------------------------------------------------------
------------------------------------------------------------
------------------------------------------------------------
------------------------------------------------------------
------------------------------------------------------------
--
>Qr.prot56634
------------------------------------------------------------
---------------------------------MSP-L-A----H---------------
---------------------------------------------------------RG-
--------------------------------------VILLV-C-------IG--L---
------------------------LAL------Q---P---E-E----------------
--------------------------VS-------------------GLR-SIDLALK--
-WDKVQ---------------------SPFLKHL--------------------------
---------R-V-----L---------------------------K---V------V---
A--------------------V----DD--F----H-----------------T-KLNL-
------APAP---SV---------------------------------------------
----------------------------------------------M--V----DP---N
-Q-SNKRRVR-KGSDPIHNR----------------------------------------
------------------------------------------------------------
------------------------------------------------------------
------------------------------------------------------------
------------------------------------------------------------
-----------------------------------C------------------------
--
>Medtr5g040640
------------------------------------------------------------
---------------------------------MVF-H-P----S---------------
---------------------------------------------------------R--
-----------------------------------I--MLLLF-V-------GF--L---
------------------------ISI------Q---P---K-E----------------
--------------------------VS-------------------GLK-SLEIALR--
-HNQKD-----H---------------RVMLQNQ--------------------------
---------H-T-----L---------------------------K---A------P---
E--------------------K----EL--L----N-----------------T-KKNS-
------ANVN---KM--SVPT---------------------------------------
------------------------K-----KSS---A----NVNN-R--F----DP---N
-Q-SSKRRVR-KGSDPIHNR-----A----------------------------------
------------------------------------------------------------
------------------------------------------------------------
------------------------------------------------------------
------------------------------------------------------------
------------------------------------------------------------
--
>Potri.008G086100
------------------------------------------------------------
---------------------------------MVF-C-A----H---------------
---------------------------------------------------------R--
-----------------------------------V--LILLI-C-------IG--F---
------------------------IAV------Q---P---D-E----------------
--------------------------VY-------------------GLT-SVELVLR--
-HNQKA-----Q---------------GTAPQSQ--------------------------
---------R-V-----L---------------------------K---D------V---
D--------------------M----QG--M----D-----------------T------
------------------------------------------------------------
------------------------------KKS---A----HASK-T--F----DR---S
-Q-SNKRRAP-RGSDPIHNR-----ERD-VY-RKAI------------------------
------------------------------------------------------------
--------------------------RENVHRA---------------------------
--S--IISVPQVEIIINRQ-----------------------------------------
------------------------------------------------------------
------------------------------------------------------------
--
>Potri.010G169300
------------------------------------------------------------
---------------------------------MVF-C-S----R---------------
---------------------------------------------------------R--
-----------------------------------V--LILLI-C-------IG--F---
------------------------IAV------Q---P---R-K----------------
--------------------------LY-------------------GLT-SVEVILR--
-HDRKA-----H---------------GTLPHSQ--------------------------
---------R-S-----L---------------------------K---D------V---
D--------------------M----QG--M----D-----------------T------
------------------------------------------------------------
------------------------------KKS---A----QANK-T--F----DP---S
-Q-TSKRRVR-RGSDPIHNR-----S----------------------------------
------------------------------------------------------------
------------------------------------------------------------
------------------------------------------------------------
------------------------------------------------------------
------------------------------------------------------------
--
>Qrob_P0417290
------------------------------------------------------------
---------------------------------MVF-N-A----D---------------
---------------------------------------------------------R--
-----------------------------------A--FILLI-C-------IG--I---
------------------------LAV------Q---L---D-K----------------
--------------------------VT-------------------GLR-SIDLALK--
-QGQED-----H---------------WISAQNR--------------------------
---------R-I-----L---------------------------K---V------V---
A--------------------T----EG--M----N-----------------T-D----
------------------------------------------------------------
------------------------Q-----KKS---A----QVNK-K--F----NP---N
-E-ASKRKVR-KGSDPIHNR-----S----------------------------------
------------------------------------------------------------
------------------------------------------------------------
------------------------------------------------------------
------------------------------------------------------------
------------------------------------------------------------
--
>AT1G69588
------------------------------------------------------------
---------------------------------MLG-S-S----T---------------
------------------------------------------------------------
--------------------------R-------SM--FFLLV-C-------IG--L---
------------------------LAD------N---R---Y-N----------------
--------------------------VS-------------------AMR-HREFFLK--
-ETQAE-----KA-GVQTEEISK--LRSIGVQFKHTLED---------------------
---------Q-E-----M---------------------------L---N------K---
N--------------------R----RV--L----E-----------------E-VNKD-
------KIKA---E----------------------------------------------
------------------------------ETQ---E----RKNK-T--E----DS---F
-K-SSKRRVR-RGSDPIHNK-----AQP-FS-----------------------------
------------------------------------------------------------
------------------------------------------------------------
------------------------------------------------------------
------------------------------------------------------------
------------------------------------------------------------
--
>AT1G05065
------------------------------------------------------------
---------------------------------MKN-K-N----M---------------
------------------------------------------------------------
-------------N-----PSRPR-LL-------CL--IVFLF-L-------VI--V---
------------------------LSK------A---S---R------------------
--------------------------IH-------------------VER----------
------------------------------------------------------------
---------R-R-----F---------------------------S---S------K---
P--------------------S----GE--N----R-----------------E-FLPS-
------QPTF---PV--V------------------------------------------
----------------------------------------------D--A----GE---I
-L-PDKRKVK-TGSNPLHNK-----R----------------------------------
------------------------------------------------------------
------------------------------------------------------------
------------------------------------------------------------
------------------------------------------------------------
------------------------------------------------------------
--
>Medtr3g080060
------------------------------------------------------------
---------------------------------MKM-K-Q--------------------
------------------------------------------------------------
--------------------------F-------HL--FLLFT-I-------LL--F---
------------------------LTP------T---S----------------------
--------------------------YT-------------------T------------
------------------------------------------------------------
------------------------------------------------------------
-----------------------------------R-----------------T-KFSG-
------PST----------------------------------------------QQQAF
H-----------------------R-----WAN---S----PISS-R--G----KE---F
-E-SQKRRVP-TGANPLHNK-----K----------------------------------
------------------------------------------------------------
------------------------------------------------------------
------------------------------------------------------------
------------------------------------------------------------
------------------------------------------------------------
--
>Medtr5g085990
------------------------------------------------------------
---------------------------------MKH-F-H--------------------
------------------------------------------------------------
--------------------------------------FFLLL-S-------LL--F---
------------------------LTP------R---V----------------------
--------------------------YA-------------------I------------
------------------------------------------------------------
------------------------------------------------------------
-----------------------------------R-----------------I-KFSS-
------PSST---S-----------------------------------------SHHAF
HI----------------------P-----FFN---S----PSRS-K--G----KE---F
-K-SQKRKVP-TGSNPLHNK-----R----------------------------------
------------------------------------------------------------
------------------------------------------------------------
------------------------------------------------------------
------------------------------------------------------------
------------------------------------------------------------
--
>Potri.002G226300
------------------------------------------------------------
---------------------------------MKL-F-Q--------------------
------------------------------------------------------------
-----------------------------------L--CLIVA-L-------LI--V---
------------------------FGS------SPRRS----------------------
--------------------------HA-------------------I------------
------------------------------------------------------------
------------------------------------------------------------
-----------------------------------R-----------------G-SSSA-
------PST----------------------------------------------SQQVF
RS----------------------P-----FSP---S----PFAQ-R--A----EE---F
-A-SQKRRVP-AGPNPLHNK-----R----------------------------------
------------------------------------------------------------
------------------------------------------------------------
------------------------------------------------------------
------------------------------------------------------------
------------------------------------------------------------
--
>Potri.014G156600
------------------------------------------------------------
---------------------------------MKL-F-H--------------------
------------------------------------------------------------
-----------------------------------L--FLLLA-L-------LI--F---
------------------------FSS------TPRSS----------------------
--------------------------HA-------------------A------------
------------------------------------------------------------
------------------------------------------------------------
-----------------------------------R-----------------R-SFSA-
------PST----------------------------------------------SQQVF
RS----------------------P-----FRA---S----PFAE-R--A----KE---F
-E-SQKRKVP-TGSNPLHNK-----R----------------------------------
------------------------------------------------------------
------------------------------------------------------------
------------------------------------------------------------
------------------------------------------------------------
------------------------------------------------------------
--
>AT5G12235
------------------------------------------------------------
---------------------------------MGN-Y-Y----SRRKS-----------
---------------------------------------------------------RKH
I--------------------TTV-AL-------II--LLLLL-F-------LF--L---
------------------------YAK------A---S---S-S----------------
------------------------------------------------------------
----------------------------SPNIHHHS------------------------
---------T-H-----G---------------------------S---L------K---
K--------------------S----GN--L----D-----------------P-KLHD-
------LDSN---AA--SS-----------------------------------------
------------------------RG---SKYT---N----YEGG-G--E----DV---F
-E-DGKRRVF-TGPNPLHNR----------------------------------------
------------------------------------------------------------
------------------------------------------------------------
------------------------------------------------------------
------------------------------------------------------------
------------------------------------------------------------
--
>Medtr5g089080
---------------------M--------------------------------------
---------------------------------MRL-M-S----L---------------
------------------------------------------------------------
-------------------------FC-------FL--WFLLL-V-------LF--L---
------------------------FNT------S---F---S------------------
------------------------------------------------------------
------------------------------------------------------------
---------A-Q-----E---------------------------Y---A------K---
S--------------------Q----NF--R----T-----------------K-SMSK-
------FS-------------------------------------------------PNF
QAK----------------GGS--------RQN---S----GEEG-N--E----DV---L
-G-DEKRKIY-TGPNPLHNR----------------------------------------
------------------------------------------------------------
------------------------------------------------------------
------------------------------------------------------------
------------------------------------------------------------
------------------------------------------------------------
--
>Medtr7g089320
------------------------------------------------------------
---------------------------------MIS-V-K----R---------------
------------------------------------------------------------
---------------------KNQ-KL-------CF--VILLL-L---------------
------------------------LSN------I---A---P------------------
--------------------------CE-------------------AAA-LTGN-----
----NK------------------------AIFDRF------------------------
---------K-G-----G---------------------------S---F------K---
S--------------------S--------------------------------------
--------------------------------------------------------SSRF
H-----------------------------EGN---N----ANKN-G--D----QV---F
-G-DEKRKVY-TGPNPLHNR----------------------------------------
------------------------------------------------------------
------------------------------------------------------------
------------------------------------------------------------
------------------------------------------------------------
------------------------------------------------------------
--
>Medtr7g094080
------------------------------------------------------------
------------------------------------------------------------
------------------------------------------------------------
--------------------------------------MLLLM-M-------ML--L---
------------------------LST------A---T----------------------
--------------------------CE-------------------A------------
--LIDK------------------------DRFERS------------------------
---------R-A-----G---------------------------S---Y------A---
S--------------------S----EL--------------------------------
------------------------------------------------------NSSSKF
H-----------------------------LVN---N----ANKN-G--D----QV---F
-G-DNKRKVF-TGPNPLHNR----------------------------------------
------------------------------------------------------------
------------------------------------------------------------
------------------------------------------------------------
------------------------------------------------------------
------------------------------------------------------------
--
>Potri.001G274200
---------------------MRQL-----------------------------------
---------------------------------MGL-R-K--------------------
------------------------------------------------------------
-------------------------------ELACL--AIIFF-I-------LL--L---
------------------------LET------S---SL--P------------------
--------------------------DR-------------------SAR----------
--------------------------------YGSS------------------------
---------KNT-----G---------------------------S--------------
T--------------------S----QL--M-----------------------------
-------------------------------------------------------GPVKS
HGG--------------------------GLRG---D----KDEG-G--D----AT---L
-G-DEKRKIF-TGPNPLHNR----------------------------------------
------------------------------------------------------------
------------------------------------------------------------
------------------------------------------------------------
------------------------------------------------------------
------------------------------------------------------------
--
>Potri.009G068800
------------------------------------------------------------
---------------------------------MGL-R-K--------------------
------------------------------------------------------------
-------------------------------ELACL--ALLFL-I-------LL--L---
------------------------LET------S---SV--P------------------
--------------------------DR-------------------SAR----------
--------------------------------HGSF------------------------
---------KNT-----G---------------------------S--------------
T--------------------A----QL--T-----------------------------
-------------------------------------------------------GPVKS
HGG--------------------------GLRG---D----RDEE-G--D----AT---L
-G-DEKRKVY-TGPNPLHNR----------------------------------------
------------------------------------------------------------
------------------------------------------------------------
------------------------------------------------------------
------------------------------------------------------------
------------------------------------------------------------
--
>Potri.006G036700
---------------------M--------------------------------------
---------------------------------INR-V-T----R---------------
------------------------------------------------------------
---------------------KKE-MGVLRRELACLSLLLLLL-L-------IM-SL---
------------------------LET------P--------------------------
--------------------------CY-------------------AV-----------
----GY------------------------GKFSSV------------------------
---------K-G-----G---------------------------S--------------
S--------------------S----ELR-------------------------------
------------------------------------------------------NNPAMS
NSVG-------------------------GLKR---N----ANKD-G--N----EI---F
-G-ADKRKVY-TGPNPLHNR----------------------------------------
------------------------------------------------------------
------------------------------------------------------------
------------------------------------------------------------
------------------------------------------------------------
------------------------------------------------------------
--
>Potri.T172037
---------------------M--------------------------------------
---------------------------------INR-V-T----R---------------
------------------------------------------------------------
---------------------KKE-MGVLRRELACLSLLLLLL-L-------IM-SL---
------------------------LET------P--------------------------
--------------------------CY-------------------AV-----------
----GY------------------------GKFSSV------------------------
---------K-G-----G---------------------------S--------------
S--------------------S----ELR-------------------------------
------------------------------------------------------NNPAMS
NSVG-------------------------GLKR---N----ANKD-G--N----EI---F
-G-ADKRKVY-TGPNPLHNR----------------------------------------
------------------------------------------------------------
------------------------------------------------------------
------------------------------------------------------------
------------------------------------------------------------
------------------------------------------------------------
--
>Potri.016G034950
---------------------MFHFHA---------------------------------
---------------------------------MNW-V-T----R---------------
------------------------------------------------------------
---------------------KKE-MGVLRRELACL--YLLLL-L-------IM-SP---
------------------------LET------P--------------------------
--------------------------CY-------------------AV-----------
----GY------------------------GKFSSF------------------------
---------R-G-----G---------------------------S--------------
S--------------------S----ELK-------------------------------
------------------------------------------------------NNPAKS
NNIG-------------------------GLKG---N----ADKE-G--N----EI---F
-G-AEKRKVY-TGPNPLHNR----------------------------------------
------------------------------------------------------------
------------------------------------------------------------
------------------------------------------------------------
------------------------------------------------------------
------------------------------------------------------------
--
>Qrob_P0009310
------------------------------------------------------------
---------------------------------MIW-V-L----R---------------
------------------------------------------------------------
---------------------KKK-MG-LRTELACL--SLLLL-M-------LL--Q---
------------------------FET------P--------------------------
--------------------------CF-------------------AA-----------
----GI------------------------GRFTRF------------------------
---------K-V-----G---------------------------S--------------
N--------------------S----EL--------------------------------
-------------------------------------------------------NHVKP
H--G-------------------------GFKG---N----ADKD-S--E----GV---F
-G-AEKRKVY-TGPNPLHNR----------------------------------------
------------------------------------------------------------
------------------------------------------------------------
------------------------------------------------------------
------------------------------------------------------------
------------------------------------------------------------
--
>Medtr5g014860
------------------------------------------------------------
---------------------------------MLT-S-E--------------------
------------------------------------------------------------
--------------------------M-------SA--FSVLL-I-------LL--I---
------------------------FCN------S---G---F------------------
--------------------------CI-------------------AGG-LLNFTSS--
-A----------------------------------------------------------
------------------------------------------------------------
------------------------------------------------------------
------------------------------------------------------------
------------------------------SSR---K----NLSR-S--S----NP---E
-L-EDKRGVP-SGANPLHNR----------------------------------------
------------------------------------------------------------
------------------------------------------------------------
------------------------------------------------------------
------------------------------------------------------------
------------------------------------------------------------
--
>Qr.prot22293
---------------------M----------------VNVFP----------------S
SKHVISELV----DIIIRFPEADQPPKISQFANMLD-M-L--------------------
------------------------------------------------------------
--------------------------M-------QF--FVLIV-S-------L-------
-------------------------DT------S---L---L------------------
--------------------------QF-------------------ARG-ISNFTTDLD
FS----------------------------------------------------------
------------------------------------------------------------
------------------------------------------------------------
------------------------------------------------------------
------------------------------SSK---V----SYNF-T--S----------
---EDKRGVP-TGANPLHNK----------------------------------------
------------------------------------------------------------
------------------------------------------------------------
------------------------------------------------------------
------------------------------------------------------------
------------------------------------------------------------
--
>AT1G26600
------------------------------------------------------------
---------------------------------MTM-T-H----L---------------
------------------------------------------------------------
---N---------------------RL-------IL--ISLLF-V-------SL--L---
------------------------LKS------S---T---A-SSTVV------------
------------------------------------------------------------
------------------------------------------------------------
---------D-E-----G---------------------------N---R------T---
S--------------------R----NF--R----Y-----------------R-THRF-
------VPRF---NH--HPYHVTPH-------RSCDSFIRP-YA-----RS-MCIELQRI
HRS----------------SRKQ----P--LLS---P----PPPE-I--D----PR---Y
-G-VDKRLVP-SGPNPLHN-----------------------------------------
------------------------------------------------------------
------------------------------------------------------------
------------------------------------------------------------
------------------------------------------------------------
------------------------------------------------------------
--
>AT1G69320
------------------------------------------------------------
---------------------------------MKT-N-R--------------------
------------------------------------------------------------
--------------------------N-------RP--INILI-V-------FF--L---
------------------------LTT------A---R---A-A----------------
------------------------------------------------------------
------------------------------------------------------------
------------------------------------------------------------
T--------------------R----NW--T----N-----------------R-THRT-
------VPKV----Q--HAYYAYPH-------RSCESFSRP-YA-----RS-MCIELERI
HRS----------------SR-Q----PLFSPP---P----PPTE-I--D----QR---Y
-G-VEKRLVP-SGPNPLHN-----------------------------------------
------------------------------------------------------------
------------------------------------------------------------
------------------------------------------------------------
------------------------------------------------------------
------------------------------------------------------------
--
>Potri.008G093500
------------------------------------------------------------
---------------------------------MKN-PFS----S---------------
------------------------------------------------------------
-------------------------TTTLSSHGLLI--LALLL-L-------FF--V---
------------------------ISST-----A---T----------------------
---------------------------------------------------GVPTSASL-
------------------------------------------------------------
---------------------------------------------E---T------S---
S--------------------R----NQ---------------------------HHRF-
------KSQH----------------------HSCGSFPHKSSS-----RS-WCIRFQRM
NGR----------------RHLG-S--PLPPPL---P----PPIE-I--D----PR---Y
-G-VEKRLVP-SGPNPLHN-----------------------------------------
------------------------------------------------------------
------------------------------------------------------------
------------------------------------------------------------
------------------------------------------------------------
------------------------------------------------------------
--
>Potri.010G160600
---------------------MCLMLGIK---TPSLLSPPSFPFSFLSKP--------LS
LQHSPSPF-----DLSISLPT------------MKN-PLS----S---------------
------------------------------------------------------------
-------------------------TISFSSQYRLL--ILTLL-L-------FF--V---
------------------------IST------A---T----------------------
---------------------------------------------------RIPNYASL-
------------------------------------------------------------
---------------------------------------------D---T------S---
S--------------------R----NH---------------------------RDSF-
------KIQR----------------------YSPSSFPRKSTS-----SY-WCNQFQRM
KGG----------------LHLG-P----PPPP---P----PPSE-I--D----PI---Y
-G-VEKRLVP-SGPNPLHN-----------------------------------------
------------------------------------------------------------
------------------------------------------------------------
------------------------------------------------------------
------------------------------------------------------------
------------------------------------------------------------
--
>Qrob_P0002830
------------------------------------------------------------
---------------------------------MHE------------------------
------------------------------------------------------------
------------------------------------------------------------
-------------------------------------T----------------------
------------------------------------------------------------
------------------------------------------------------------
--------------------------------------------------------S---
S--------------------R----NS--H----N-----------------HHRHHL-
------YPRI----------------------HSCGSLSHE-RS-----RS-LCIKLQRN
HQY----------------QTLP-P----PPPP---S----ELDE-I--D----PR---Y
-G-VEKRLVP-SGPNPLHN-----------------------------------------
------------------------------------------------------------
------------------------------------------------------------
------------------------------------------------------------
------------------------------------------------------------
------------------------------------------------------------
--
>Medtr4g082920
------------------------------------------------------------
---------------------------------MKT-S-H--------------------
------------------------------------------------------------
--------------------------S-------SS--FLLLL-F-------FF--F---
------------------------FLS------S---S---A-NSRF-------------
------------------------------------------------------------
------------------------------------------------------------
---------L-P-----S---------------------------P---S------S---
S--------------------R----N---------------------------------
-------------------------------LHHCNSFSNR-KP-----RS-LCYNLQRI
HHQ----------------NMHQ-------V-----P----HGVE-I--D----PR---Y
-G-VDKRLVP-SGPNPLHN-----------------------------------------
------------------------------------------------------------
------------------------------------------------------------
------------------------------------------------------------
------------------------------------------------------------
------------------------------------------------------------
--
>Medtr5g043830
------------------------------------------------------------
---------------------------------MKR-T----------------------
------------------------------------------------------------
--------------------------V-------II--FFFLL-F-------FF--S---
------------------------LGN------C---R---L-HSQT-------------
------------------------------------------------------------
------------------------------------------------------------
---------K-P-----S---------------------------S---P------S---
S--------------------R----NT--Q----N-----------------N-QQQH-
-------------------------------LLYCDSFSKR-NT-----HS-LCINLQRI
HQR----------------LHNQ-------VSP---S----HDYG-I--D----PR---F
-G-AEKRRVP-TGPNPLHN-----------------------------------------
------------------------------------------------------------
------------------------------------------------------------
------------------------------------------------------------
------------------------------------------------------------
------------------------------------------------------------
--
>AT1G68795
---------------------M--------------------------------------
---------------------------------LRI-S-S----SSSMA-----------
------------------------------------------------------------
--------------------LKFS-QI-------LF--IVLWL-S-------LF--F---
------------------------LLL------H---H---L-Y----------------
--------------------------SL-------------------NFR-RLYSLNA--
-V-------------------------EPSLLKQHY------------------------
---------R-S-----Y---------------------------R---L------V---
S--------------------R----KV--L----S-----------------D-RFDF-
------TPFH---SR---------------------------------------DNSRHN
HRS---------------------------GEQ---Y----DGDE-I--D----PR---Y
-G-VEKRRVP-SGPNPLHH-----------------------------------------
------------------------------------------------------------
------------------------------------------------------------
------------------------------------------------------------
------------------------------------------------------------
------------------------------------------------------------
--
>Medtr1g093800
------------------------------------------------------------
---------------------------------MAL-K-I----Y---------------
------------------------------------------------------------
-------------------------QV-------VH--ILLWL-S-------LL--F---
------------------------LLF------H---Q---Y-Y----------------
--------------------------NL-------------------KYS-KIYKKQI--
-I-----------------------------QASHH------------------------
---------S-S-----P---------------------------S---H------H---
S--------------------R----KV--L----A-----------------R-KFHF-
------SPFF---KH--------------------------------------------L
HPQ----------------GFAV-------QKD---P----SDTA-I--D----PR---Y
-G-VEKRRVP-TGPNPLHH-----------------------------------------
------------------------------------------------------------
------------------------------------------------------------
------------------------------------------------------------
------------------------------------------------------------
------------------------------------------------------------
--
>Potri.008G115600
------------------------------------------------------------
---------------------------------MAL-K-I----S---------------
------------------------------------------------------------
-------------------------HI-------PC--ALLCL-Y-------LL--L---
------------------------LAF------H---E---L-R----------------
--------------------------NF-------------------KSKINNNKDQI--
-N-----------------------------NIS-S------------------------
---------S-S-----I---------------------------S---H------HPFH
N--------------------R----KV--L----V-----------------S-KFDF-
------TPFQ---KH--------------------------------------------R
QQQHENPLPDEEVHKKAAR------------------------SE-I--D----PR---Y
-G-VEKRLVP-TGPNPLHH-----------------------------------------
------------------------------------------------------------
------------------------------------------------------------
------------------------------------------------------------
------------------------------------------------------------
------------------------------------------------------------
--
>Potri.010G130400
------------------------------------------------------------
---------------------------------MAL-R-I----F---------------
------------------------------------------------------------
-------------------------HT-------LC--VVFWL-S-------LL--L---
------------------------LVF------H---E---L-C----------------
--------------------------NF-------------------KSKINSTKDQI--
-N-----------------------------NISKS------------------------
---------S-T-----F---------------------------S---Y------RPFL
T--------------------R----KV--V----A-----------------R-KFDF-
------TPFQ---KH--------------------------------------------H
QQ----PMPEEEGHKKRAR------------------------SE-I--D----PR---Y
-G-VEKRLVP-TGPNPLHH-----------------------------------------
------------------------------------------------------------
------------------------------------------------------------
------------------------------------------------------------
------------------------------------------------------------
------------------------------------------------------------
--
>Qrob_P0039720
------------------------------------------------------------
---------------------------------MAL-K-L----S---------------
------------------------------------------------------------
-------------------------QM-------MF--IALWL-S-------LL--V---
------------------------LLF------H---Q---L-F----------------
--------------------------DF-------------------KSK-NINTKQI--
-T-----------------------------TITYS------------------------
---------T-V-----L---------------------------S---N------HPLI
T--------------------R----KV--L----A-----------------S-RFDF-
------TPFV---KH--------------------------------------------H
QQQ------QEQDHMKRSQNMHV-------KPD---P----DGSE-I--D----PR---Y
-G-VEKRRVP-TGPNPLHH-----------------------------------------
------------------------------------------------------------
------------------------------------------------------------
------------------------------------------------------------
------------------------------------------------------------
------------------------------------------------------------
--
>Medtr8g076990
------------------------------------------------------------
---------------------------------MIT-G-N--------------------
------------------------------------------------------------
------------------------------------------------------------
------------------------------------------------------------
------------------------------------------------------------
------------------------------------------------------------
---------K-F-----P---------------------------V---S------Q---
S--------------------R----KM--L----A-----------------T-GFDF-
------TP-----------------------------FINR-HR-----HSRLHHRHQDH
HYR----------------SHTR----MAHPNE---P----KKSE-I--D----PL---Y
-G-VDKRLVP-TGPNPLHH-----------------------------------------
------------------------------------------------------------
------------------------------------------------------------
------------------------------------------------------------
------------------------------------------------------------
------------------------------------------------------------
--
>Potri.012G059600
M--------------------N--------------------------------------
---------------------------------IAV-K-I----P---------------
------------------------------------------------------------
-----------------------Q-YS-------FS--IIAWL-F-------LF--L---
------------------------FFF------H---G-WCY-F----------------
--------------------------FL-------------------NSN-NIIHNN---
-------------------------------NNVHV------------------------
---------S-P-----R---------------------------T---L------S---
N--------------------R----KM--L----V-----------------S-NVDF-
------TAIM---SR--------------------------------------------H
HQ-------------------RH----MPMHSD---P----TRGE-I--D----PL---Y
-G-VEKRLVP-TGPNPLHH-----------------------------------------
------------------------------------------------------------
------------------------------------------------------------
------------------------------------------------------------
------------------------------------------------------------
------------------------------------------------------------
--
>Qrob_P0625720
------------------------------------------------------------
---------------------------------MAL-K-L----N---------------
------------------------------------------------------------
-----------------------S-RL-------FT--LILWL-S-------LF--L---
------------------------LFF------H---GMWVT-F----------------
--------------------------NS-------------------KNN-RSIHNNQ--
-I-------------------------PLSHQTTTT------------------------
---------T-T-----T---------------------------T---L------S---
N--------------------R----RV--L----I-----------------S-KINF-
------SQFL---QH--------------------------------------------Q
HQH---------------QQRHH----VAAPPE---S----AGTE-I--D----PR---Y
-G-AEKRLVP-TGPNPLHH-----------------------------------------
------------------------------------------------------------
------------------------------------------------------------
------------------------------------------------------------
------------------------------------------------------------
------------------------------------------------------------
--
>AT1G73965
------------------------------------------------------------
---------------------------------MAT-T-R----V---------------
------------------------------------------------------------
-----------------------S-HV-------LG--FLLWI-S-------LL--I---
------------------------FVS------I---G---L-F----------------
-------------------------GNF-------------------SSK-PINPFPS--
-----------------------------PVITLPA------------------------
---------L-Y-----Y---------------------------R---P------G---
R--------------------R----AL--A----V-----------------K-TFDF-
------TP-----------------------------FL------------------KDL
RRS----------------NHRK-------ALP---A----GGSE-I--D----PR---Y
-G-VEKRLVP-SGPNPLHH-----------------------------------------
------------------------------------------------------------
------------------------------------------------------------
------------------------------------------------------------
------------------------------------------------------------
------------------------------------------------------------
--
>AT1G49005
------------------------------------------------------------
---------------------------------MTK-Q-P----K---------PCSF--
-LF---------------------------------------------------------
--------------------HISL-LS-------AL--FVFLL-I-------SF--A---
------------------------FTT------S---Y---K-LKS--------------
------------------------------------------------------------
------------------------------------------------------------
---------G-I-----N---------------------------S---L------G---
H--------------------K----RI--L----A-----------------S-NFDF-
------TPFL---KN---------------------------------------------
KDR----------------TQRQRQ-----SPS---L----TVKE-N--G----FW---Y
-N-DEERVVP-SGPNPLHH-----------------------------------------
------------------------------------------------------------
------------------------------------------------------------
------------------------------------------------------------
------------------------------------------------------------
------------------------------------------------------------
--
>AT1G63245
------------------------------------------------------------
---------------------------------MKV-W-S--------------------
------------------------------------------------------------
--------------------------Q-------RL--SFLIV-M-------IF--I---
------------------------LAG------L---H---S------------------
--------------------------SS-------------------AGR-KLPSMTT--
-T----------------------------EEFQRL------------------------
------------------------------------------------------------
------------------------------------------------------------
----------------------------------------------------------SF
DGK----------------RIL--------SEV---T----ADKK-Y--D----RI---Y
-G-ASARLVP-KGPNPLHNK----------------------------------------
------------------------------------------------------------
------------------------------------------------------------
------------------------------------------------------------
------------------------------------------------------------
------------------------------------------------------------
--
>Medtr6g054925
------------------------------------------------------------
---------------------------------MRV-H-K----S---------------
------------------------------------------------------------
----------------------MV-LI-------IM--FLLLL-I-------LL--V---
------------------------LHL------S---S---S-R----------------
------------------------------------------------------------
------------------------------------------------------------
---------H-M-----E---------------------------E---R------T---
R--------------------V----KF--P----L-----------------S-FPQS-
------FEEF---KD--KK-----------------------------------------
----------------------------------------------V--S----RF---Q
-I-VSHTSTP-GGPNPLHN-----------------------------------------
------------------------------------------------------------
------------------------------------------------------------
------------------------------------------------------------
------------------------------------------------------------
------------------------------------------------------------
--
>Potri.012G138100
------------------------------------------------------------
---------------------------------MRT---Y----S---------------
------------------------------------------------------------
----------------------PL-LP-------LL--VFSTI-L-------LA--S---
------------------------LHS------S---T---C-R----------------
------------------------------------------------------------
------------------------------------------------------------
---------H-VSWTTYE---------------------------E---K------Q---
Q--------------------IN--TKY--P----L-----------------P-FPQYD
LPGISHTVKS--------------------------------------------------
-----------------------------------------KDDK-V--N----KL---F
-G-GSHKAVP-GGPNPLHN-----------------------------------------
------------------------------------------------------------
------------------------------------------------------------
------------------------------------------------------------
------------------------------------------------------------
------------------------------------------------------------
--
>Potri.015G139900
------------------------------------------------------------
---------------------------------MRI-A-Y----S---------------
------------------------------------------------------------
----------------------PL-LP-------LL--VFSTI-M-------LS--L---
------------------------LHP------S---T---C-R----------------
------------------------------------------------------------
------------------------------------------------------------
---------H-ISRATYE---------------------------E---E------Q---
Q--------------------LN--TEF--S----L-----------------P-LPQH-
LPAIAHTVKF--------------------------------------------------
------------------------------------N----KDDK-V--Q----KL---Y
-A-ASHKLVP-GGPNPLHN-----------------------------------------
------------------------------------------------------------
------------------------------------------------------------
------------------------------------------------------------
------------------------------------------------------------
------------------------------------------------------------
--
>Medtr1g100733
------------------------------------------------------------
---------------------------------MRV-L-K----S---------------
------------------------------------------------------------
--------------------------S-------TI--LLLLT-I-------LL--S---
------------------------VMQ------A---T----------------------
--------------------------TS-------------------RNS-VTHVTLV--
------------------------------------------------------------
---------D-M-----E---------------------------R---R------S---
E--------------------T----KL--S----S-----------------M-FVHS-
------YSA---------------------------------------------------
------------------------------ILT---S----LNNK-K--G----KF---H
-A-VSRHVVP-SGPNPLHN-----------------------------------------
------------------------------------------------------------
------------------------------------------------------------
------------------------------------------------------------
------------------------------------------------------------
------------------------------------------------------------
--
>Potri.012G138200
------------------------------------------------------------
---------------------------------MKN-K-N----S---------------
------------------------------------------------------------
--------------------------Q-------LF--LIFLM-V-------FL--V---
------------------------LVH------G---T----------------------
--------------------------TC-------------------RDI-KRSIGNG--
------------------------------------------------------------
---------E-I-----E---------------------------Q---G------S---
E--------------------T----KH--S----S-----------------T-FLQA-
------RSA---------------------------------------------------
------------------------------IFKASES----SNNK-I--K----EV---H
-S-VSRRLVP-SGPNPLHN-----------------------------------------
------------------------------------------------------------
------------------------------------------------------------
------------------------------------------------------------
------------------------------------------------------------
------------------------------------------------------------
--
>Potri.015G139966
------------------------------------------------------------
---------------------------------MRN-K-N----P---------------
------------------------------------------------------------
--------------------------Q-------LF--LIFLI-V-------FL--V---
------------------------LVH------G---T----------------------
--------------------------TC-------------------RDT-KRSTSNG--
------------------------------------------------------------
---------E-T-----E---------------------------Q---G------S---
K--------------------T----KH--S----S-----------------M-FLQA-
------LSS---------------------------------------------------
------------------------------IFKASES----STNN-I--K----AL---H
-T-VSRRLVP-CGPNPLHN-----------------------------------------
------------------------------------------------------------
------------------------------------------------------------
------------------------------------------------------------
------------------------------------------------------------
------------------------------------------------------------
--
>Medtr8g096970
------------------------------------------------------------
---------------------------------MTV-Q-Y----S---------------
---------------------------------------------------------R--
-----------------------------------L--LLLIL-V-------II--L---
------------------------MTS------Q---L---S------------------
------------------------------------------------------------
------------------------------------------------------------
---------S-C-----G---------------------------E---A------T---
R--------------------S----RW--M----S-----------------K-GIKQ-
------TEKR---SS--FQ-----------------RFS------------------GSL
HFY----------------TNK--------QQG---P----DTEE-V--H----PI---Y
-G-VSLRDVP-GGPNPLHN-----------------------------------------
------------------------------------------------------------
------------------------------------------------------------
------------------------------------------------------------
------------------------------------------------------------
------------------------------------------------------------
--
>Potri.001G107400
------------------------------------------------------------
---------------------------------MRI-P-N----P---------------
---------------------------------------------------------R--
-----------------------------------R--SFLFL-M-------II--L---
------------------------AIS------Q---L---S------------------
------------------------------------------------------------
------------------------------------------------------------
---------S-C-----R---------------------------Y---L------H---
I--------------------N----I--------R-----------------D-QTNQ-
------TVET---DV--ST-----------------QF--------------------SW
HFT----------------AKA--------PEG---S----NKDE-ID-D----PV---Y
-G-ASYRTVP-GGPNPLHN-----------------------------------------
------------------------------------------------------------
------------------------------------------------------------
------------------------------------------------------------
------------------------------------------------------------
------------------------------------------------------------
--
>Potri.003G124000
------------------------------------------------------------
---------------------------------MRINP-N----P---------------
---------------------------------------------------------R--
-----------------------------------L--SFIFLII-------II--L---
------------------------AIS------Q---L---S------------------
------------------------------------------------------------
------------------------------------------------------------
---------S-C-----R---------------------------H---L------H---
I--------------------K----I--------G-----------------D-QNKQ-
------RAEA---DV--FT-----------------QL--------------------SW
HFP----------------AKA--------SEG---S----SKDE-ID-D----PV---Y
-G-VSYRAVP-GGPNPLHN-----------------------------------------
------------------------------------------------------------
------------------------------------------------------------
------------------------------------------------------------
------------------------------------------------------------
------------------------------------------------------------
--
>Potri.002G228000
------------------------------------------------------------
---------------------------------MGT-T-TLY--P---------------
------------------------------------------------------------
----------------------------------RL--SFFVL-M-------IM--L---
------------------------VVN------Q---L---S------------------
------------------------------------------------------------
------------------------------------------------------------
---------S-C-----H------------------------------FI------H---
S--------------------R--------T----S-----------------E-EPGK-
------TVET---DL--SS-----------------HF--------------------SW
KFK----------------EMV--------RER---S----SKDE-S--D----TI---Y
-R-VSRRKIP-AGPNPLHN-----------------------------------------
------------------------------------------------------------
------------------------------------------------------------
------------------------------------------------------------
------------------------------------------------------------
------------------------------------------------------------
--
>Qrob_P0081800
------------------------------------------------------------
---------------------------------MGI-H-Y----L---------------
---------------------------------------------------------R--
-----------------------------------L--SFVIF-V-------IT--L---
------------------------AIS------Q---Q---S------------------
------------------------------------------------------------
------------------------------------------------------------
---------N-C-----R---------------------------Q---I------Y---
K--------------------S----N--------S-----------------E-EAKP-
------GDKN---NF--YS-----------------RN--------------------SW
HFS----------------AKA--------LVG---S----AKDD-I--D----PI---Y
-G-VSLRTVP-QGPNPLHN-----------------------------------------
------------------------------------------------------------
------------------------------------------------------------
------------------------------------------------------------
------------------------------------------------------------
------------------------------------------------------------
--
>AT3G24225
------------------------------------------------------------
---------------------------------MKI-K-G----L---------------
------------------------------------------------------------
-------------------------MI-------LA--SSLLI-L-------AF--I---
------------------------------------------------------------
------------------------------------------------------------
-------------------------------------------------H----------
---------Q-S-----E---------------------------S---A------S---
M--------------------R----SL--L----M-----------------N-NGSY-
------EEEE---QV--L------------------------------------------
------------------------------KYD---S----MGTI-A--N----SS---A
-L-DSKRVIP-TGPNPLHNR----------------------------------------
------------------------------------------------------------
------------------------------------------------------------
------------------------------------------------------------
------------------------------------------------------------
------------------------------------------------------------
--
>Medtr2g038665
------------------------------------------------------------
---------------------------------MRL-S-K--------------------
------------------------------------------------------------
--------------------------L-------IL--IVMLL-C-------FL--FS--
------------------------ACV------G---S----------------------
--------------------------NM-------------------MVR-KTL------
------------------------------------------------------------
---------F-H-----G---------------------------A---K------K---
T--------------------S--------------------------------------
------------------------------------------------------DQTLHV
HKC----------------NHK--------KNK---F----VLCS-K--K----NT---D
-S-DDKRHVP-TGPNPLHNR----------------------------------------
------------------------------------------------------------
------------------------------------------------------------
------------------------------------------------------------
------------------------------------------------------------
------------------------------------------------------------
--
>Medtr4g126940
------------------------------------------------------------
---------------------------------MKL-Q-E----V---------------
------------------------------------------------------------
---------------------------------------ILVI-C-------IL--FW--
------------------------ACI------G---S----------------------
--------------------------TT-------------------VAR-KTVFVGN--
-L----------------------------------------------------------
---------F-D-----G---------------------------A---K------K---
K--------------------N----SS--S----V-----------------A-VLD--
---------------------------------------------------------DDV
HKC----------------NHK--------RKH---L----SSCY-N--N----TS---S
-S-EDKRVVP-TGPNPLHNR-----L----------------------------------
------------------------------------------------------------
------------------------------------------------------------
------------------------------------------------------------
------------------------------------------------------------
------------------------------------------------------------
--
>Qr.prot1166
------------------------------------------------------------
---------------------------------MRL-A-E----F---------------
------------------------------------------------------------
---------------------------------------IVLL-C-------LF--SL--
------------------------AFV------G---S----------------------
--------------------------DA-------------------VVR-MTMLTAT--
------------------------------------------------------------
-----------N-----G---------------------------A---K------E---
R--------------------K----SS--N----E-----------------T-L----
---------------------------------------------------------EAV
NRC----------------NSK--------RLH---FRSEKLSNS-E--KYNHINT---T
-E-DSKRVVP-TGPNPLHNR-----KK---------------------------------
------------------------------------------------------------
------------------------------------------------------------
------------------------------------------------------------
------------------------------------------------------------
------------------------------------------------------------
--
>Pt.prot771
------------------------------------------------------------
---------------------------------MRL------------------------
------------------------------------------------------------
--------------------------L-------VV--LVMAS-C-------LM--IF--
------------------------AST------G---S----------------------
--------------------------DA-------------------VP--KSAFLFP--
-I----------------------------------------------------------
---------D-D-----A---------------------------N---N------R---
K--------------------T----SS--H----V-----------------S------
--------------------------------------------------------SSSL
EAV----------------N-----------KS---I---SNSIK-N--K----NL---T
-L-DEMRVVP-TGPNPLHNK----------------------------------------
------------------------------------------------------------
------------------------------------------------------------
------------------------------------------------------------
------------------------------------------------------------
------------------------------------------------------------
--
>Potri.018G132950
------------------------------------------------------------
------------------------------------------------------------
------------------------------------------------------------
----------------------------------------MSS-----------------
------------------------------------------------------------
------------------------------------------------------------
------------------------------------------------------------
------------------------------------------------------------
-----------------------------------------------------S------
--------------------------------------------------------SSSL
EAV----------------N-----------TL---F---SNSSK-N--K----NI---T
-L-DEMRVVP-TGPNPLHNS-----INQVKS-ISIH------------------------
------------------------------------------------------------
--------------------------AGKS----W------QIYVYMRSSQEKGTG----
-----------------------------FLVG---------------------------
------------------------------------------------------------
---------------------------------------FKGKE--------------VL
QS
>Potri.008G130800
------------------------------------------------------------
---------------------------------MIFHR-K----VGVAA-----------
------------------ARGR-----------------------------------RYS
G-------------------AKAA-II-------FL--FWILL-ILA--QLGLL--I---
-------------------A----FGH-----EE---T----------------------
------------------------------------------------------------
------------------------------------------------------------
-----------------G---------------------------K--LV------K---
S-LP-----------------R--KARF--F----E-----------------T-RFHA-
------PPSQ---DQ---------------------------------------------
------------------------------PLD---I----DKGD-P--D----TV---Y
-E-DDKRIIH-TGPNPLHN-----------------------------------------
------------------------------------------------------------
------------------------------------------------------------
------------------------------------------------------------
------------------------------------------------------------
------------------------------------------------------------
--
>Potri.010G111200
------------------------------------------------------------
---------------------------------MVSHH-K----VGVEA-----------
------------------ARAR-----------------------------------RYA
G------------------AARAA-II-------FL--FWILL-ILA--QLGVF--L---
------------------------VVH-----EE---T----------------------
------------------------------------------------------------
------------------------------------------------------------
-----------------D---------------------------K--PV------K---
S-LP-----------------R--KARV--F----E-----------------TGSVHA-
------SPNQ---DQ---------------------------------------------
------------------------------PVN---I----DGGD-P--D----AV---Y
-E-DDKRTIH-TGPNPLHN-----------------------------------------
------------------------------------------------------------
------------------------------------------------------------
------------------------------------------------------------
------------------------------------------------------------
------------------------------------------------------------
--
>AT2G27250
------------------------------------------------------------
---------------------------------MDS-K-S--------------------
------------------------------------------------------------
--------------------------F-------LL--LLLLF-C-------FL--F---
------------------------LHD------A---S---D------------------
------------------------------------------------------------
------------------------------LTQAHA------------------------
---------H-V-----Q---------------------------G---L------S---
N--------------------R----KM--M----M-----------------M-KMES-
------EWVG---AN---------------------------------------------
------------------------------GEA---E----KAKT-K--G----LG---L
-H-EELRTVP-SGPDPLHHH-----VNP-PR-QPRN------------------------
------------------------------------------------------------
--------------------------NFQL------------------------------
---------P--------------------------------------------------
------------------------------------------------------------
------------------------------------------------------------
--
>Medtr4g051618
------------------------------------------------------------
---------------------------------MAS-K-T----I---------------
------------------------------------------------------------
-------------------------FA-------FV--IVLIL-L-------FL--F---
------------------------MMA------E---P---S------------------
------------------------------------------------------------
------------------------------------------------------------
---------G-T-----K---------------------------E---V------I---
N--------------------R----KV--L----K-----------------N-NGYM-
------YD----------------------------------------------------
----------------------------------------------E--K----SV---S
-W-DQLRKIP-SGPDPLHHN-----GGT-PK-PE--------------------------
------------------------------------------------------------
------------------------------------------------------------
--------TP--------------------------------------------------
------------------------------------------------------------
------------------------------------------------------------
--
>Potri.001G217500
------------------------------------------------------------
---------------------------------MAC-P-S----K---------------
------------------------------------------------------------
-------------------------FY-------SL--MLVLV-L-------FY--M---
------------------------VME------E---S---Y------------------
------------------------------------------------------------
------------------------------------------------------------
---------G-L-----NLSQSLSLHAGCSTGQRCFYAEAV-SPVD---V------K---
S--------------------R----KV--L----VVLTG-------GLRG--P-TGST-
------GN----------------------------------------------------
----------------------------------------------G--E----KL---E
-I-RELRAAP-SGPDPLHHN-----GGS-PEKPR--------------------------
------------------------------------------------------------
------------------------------------------------------------
--------TP--------------------------------------------------
------------------------------------------------------------
------------------------------------------------------------
--
>Potri.009G020300
------------------------------------------------------------
---------------------------------MAL-S-F----K---------------
------------------------------------------------------------
-------------------------FY-------SL--IFLLG-L-------LF--M---
------------------------VLE------E---S----------------------
------------------------------------------------------------
------------------------------------------------------------
--------------------------SGCKTGEKCFYGDAA-SLVD---F------K---
S--------------------R----KV--L----VVSRG-------DVRGEPT-SNST-
------GN----------------------------------------------------
----------------------------------------------G--E----EL---E
-I-RELRAVP-SGPDPLHHN-----GGS-PKKPR--------------------------
------------------------------------------------------------
------------------------------------------------------------
--------TP--------------------------------------------------
------------------------------------------------------------
------------------------------------------------------------
--
>Qr.prot29189
---------------------M-------------C------------------------
---------------------------LGRETTVAV-R-D----V---------------
------------------------------------------------------------
-------------------------TE-------DG--A--VI-S-------ME--M---
------------------------VLF------D---E---Y------------------
------------------------------------------------------------
------------------------------------------------------------
---------W-L-----D----------CNTGYGCFYTKPSVSL-K---T------Q---
N--------------------R----KV--L----AGLEEKRESVKVGLQ---G-SPTS-
------VN----------------------------------------------------
----------------------------------------------G--G----SF---V
-G-YELRNVP-SGPDPLHHN-----RAS-PEKPR--------------------------
------------------------------------------------------------
------------------------------------------------------------
--------TP--------------------------------------------------
------------------------------------------------------------
------------------------------------------------------------
--
>Qr.prot50475
------------------------------------------------------------
---------------------------------MAS-R-S----M---------------
------------------------------------------------------------
-------------------------FISC-----VL--LLLVL-C-------LL--V---
------------------------LME------E---T---A------------------
------------------------------------------------------------
------------------------------------------------------------
---------S-T-----D----------CNTGYVCFYSKASVSLMT---T------H---
N--------------------R----KM--L----AGLEEKKKTVKLGLQV--S-AATS-
------------------------------------------------------------
-------------------------------------------MN-G--G----NY---V
-G-SELRNTP-SGPDPLHHN-----GGS-PKMPR-----------N--------------
------------------------------------------------------------
------------------------------------------------------------
--------SP--------------------------------------------------
------------------------------------------------------------
------------------------------------------------------------
--
>Medtr4g066100
------------------------------------------------------------
---------------------------------MKM-K-K----V---------------
------------------------------------------------------------
-------------------------NT-------LF--LVFVI-L-------TL--V---
------------------------QCS------S---T----------------------
-------------------------------------------------R-IYH------
------------------------------------------------------------
---------S-N-----M---------------------------E---R------G---
S--------------------R----NI--A----K-----------------S-IEVA-
------FARF---KN-----------EGV-------------------------------
----------------------------------------------T--V----GT---V
-E-DSAREVP-TGPDPLHHN-----NNP-FE-----------------------------
------------------------------------------------------------
------------------------------------------------------------
---------P--------------------------------------------------
------------------------------------------------------------
------------------------------------------------------------
--
>Qr.prot48029
------------------------------------------------------------
------------------------------------------------------------
------------------------------------------------------------
------------------------------------------------------------
------------------------------------------------------------
------------------------------------------------------------
------------------------------------------------------------
-----------M-----P---------------------------E---N------T---
V--------------------K----LM--A----Q-----------------G-FQIQ-
------AEIF---GN-----------GGA-------------------------------
----------------------------------------------S--V----LN---I
-E-DSAREVP-TGPDPLHHN-----NNP-IE-----------------------------
------------------------------------------------------------
------------------------------------------------------------
---------P--------------------------------------------------
------------------------------------------------------------
------------------------------------------------------------
--
>Potri.001G016100
---------------------MAFGDG-----LSR-------------------------
---------------------------------FSS-I-S----I---------------
------------------------------------------------------------
-------------------------AL-------II--LTFVL-M-------PL--V---
------------------------HSS------R---S----------------------
-------------------------------------------------L-AAG------
------------------------------------------------------------
---------N-R-----A---------------------------R---A------S---
A--------------------Q----DI--H----Q-----------------S-YKI--
-------TRM---GK-----------GAS-------------------------------
----------------------------------------------S--L----VT---D
-E-ESEREVP-TGPDPLHHN-----NNPTTR-----------------------------
------------------------------------------------------------
------------------------------------------------------------
---------P--------------------------------------------------
------------------------------------------------------------
------------------------------------------------------------
--
>AT5G12990
------------------------------------------------------------
---------------------------------MAA-M-K----Y---------------
------------------------------------------------------------
--------------------------K-------GS--VFIIL-V-------IL--L---
------------------------LSS------S---L---L-A----------------
------------------------------------------------------------
------------------------------------------------------------
---------H-S-----S---------------------------S---T------K---
S--------------------F----FW--L----G-----------------E-TQDT-
------KAMK---KE--KKID---------------------------------------
----------------------------------------------G--G----TA---N
-E-VEERQVP-TGSDPLHHK-----HIP--------------------------------
------------------------------------------------------------
------------------------------------------------------------
-------FTP--------------------------------------------------
------------------------------------------------------------
------------------------------------------------------------
--
>Medtr4g084520
---------------------M----G---------QCFDVV--YAVGD---------LA
GEVILEEI---------EAPEVLSNFNLNDDCSISV-N-S----SQSRL-----------
-------------------RER-ERTRERR----------------------VSLA-RAG
--------------------ILLL-WV-------ML--VFALI-V-------TL--F-F-
-------------------S----INN------E---T---K------------------
------------------------------------------------------------
----------------------------NNNNNNHS------------------------
---------N-I-----R---------------------------L---L------R---
Q--------------------R----TF--N----K-----------------A-LLSH-
------APSK---QR---------------------------------------TRTTHH
HD----------------------------QAR---T----TTNV-G--D----PL---Y
-G-DDKRLIH-TGPNPLHN-----------------------------------------
------------------------------------------------------------
------------------------------------------------------------
------------------------------------------------------------
------------------------------------------------------------
------------------------------------------------------------
--
>AT5G64800
------------------------------------------------------------
---------------------------------MLI-L-S----S---------------
---------------------------------------------------------RYA
M-------------------KRDV-LI-------IV--IFTVL-V-------LI--I---
------------------------ISR------S---S---S------------------
--------------------------IQ-------------------AGR-FMTTGRN--
-RNLS-------------------------------------------------------
---------V-A-----R---------------------------S---L------Y---
Y--------------------K----NH--H----K-----------------V-VITE-
------MSNF---NK--VRR----------------------------------------
------------------------R-----SSR---F----RRKT-D--G----DE---E
-E-EEKRSIP-TGPNPLHNK----------------------------------------
------------------------------------------------------------
------------------------------------------------------------
------------------------------------------------------------
------------------------------------------------------------
------------------------------------------------------------
--
>AT3G24770
------------------------------------------------------------
---------------------------------MAT-S-N----DQTNT--KS-------
------------------------------------------------------------
---------------------SHS-RT-------LL--LLFIF-L------SLL--L---
------------------------FSS------L---T----------------------
--------------------------IP-------------------MTR-HQS------
------------------------------------------------------------
---------T-S-----M---------------------------V---A------P---
F--------------------K----RV--L----L-----------------E-SSVP-
------ASST---MD--LRP----------------------------------------
------------------------KA----STR---R----SRTS-R--R----RE---F
-G-NDAHEVP-SGPNPISN-----------------------------------------
------------------------------------------------------------
------------------------------------------------------------
------------------------------------------------------------
------------------------------------------------------------
------------------------------------------------------------
--
>AT4G13195
------------------------------------------------------------
---------------------------------MAT-T-I----DQTSI--KS-------
------------------------------------------------------------
-------------L-----HFHQV-IR-------LI--ITIIF-L------AFL--F---
------------------------LIG------P---T----------------------
--------------------------SS-------------------MNH-HLHESSS--
------------------------------------------------------------
---------K-N-----T---------------------------M---A------P---
S--------------------K----RF--L----L-----------------Q-PSTP-
------SSST---MK--MR--------------------------------------PTA
HPR----------------RSG--------TSS---S----SARK-R--R----RE---F
-R-AEAHEVP-SGPNPISN-----------------------------------------
------------------------------------------------------------
------------------------------------------------------------
------------------------------------------------------------
------------------------------------------------------------
------------------------------------------------------------
--
>Medtr7g058790
---------------------M-----------------DIEPLWAIG------------
GWIFLSI-------------------------CMAE-P-N----TSQPI---SKPLNF--
------------------------------------------------------------
----------------------FH-FL-------TL--FFILL-L-------II--N---
------------------------LSH------Q---P----------------------
--------------------------TT-------------------TTN-PTN------
------------------------------------------------------------
---------P-S-----S---------------------------M---T------S---
T--------------------K----ST--E----S-----------------K-STST-
------STS-----------------------------------------------TTNL
H-----------------------------PHK---T----QKDG-A--G----KE---F
-G-VDAHEVP-SGPNPISNR----------------------------------------
------------------------------------------------------------
------------------------------------------------------------
------------------------------------------------------------
------------------------------------------------------------
------------------------------------------------------------
--
>Potri.002G241300
---------------------M-----------------DIEPLWALG------------
GWFLFSI------------------------TCMAT-P-K----SQSTI---SET-----
------------------------------------------------------------
-------------------FKRSHHFF-------LF--LALLF-V-------FI--L---
------------------------LTS------P---S---K------------------
---------------------------------------------------PINPTNT--
------------------------------------------------------------
-----------V-----A---------------------------S---I------S---
--------------------IK----RL--L----L-----------------E-SSEP-
------ASTT---MN--LHPK----------------------------------HTQGT
RTS--------------------------SSSS---S-P-PSSKS-T--R----KK---F
-G-AQAHEVP-SGPNPISNR----------------------------------------
------------------------------------------------------------
------------------------------------------------------------
------------------------------------------------------------
------------------------------------------------------------
------------------------------------------------------------
--
>Potri.012G019400
------------------------------------------------------------
---------------------------------MAT-P-K----TQSTTISDHQT-----
------------------------------------------------------------
-------------------CTKAHHFL-------SL--LALLF-I-------FI--L---
------------------------LTT------S---T---K------------------
---------------------------------------------------PINPTNM--
------------------------------------------------------------
-----------A-----A---------------------------S---I------S---
--------------------IK----RL--L----L-----------------E-SSEP-
------ASTT---MN--LHPK----------------------------------QTQDA
RTS--------------------------SSSS---S-STSSSKS-T--R----TK---F
-G-AAAHEVP-SGPNPISNR----------------------------------------
------------------------------------------------------------
------------------------------------------------------------
------------------------------------------------------------
------------------------------------------------------------
------------------------------------------------------------
--
>Qr.prot85580
------------------------------------------------------------
---------------------------------MVS------------------------
------------------------------------------------------------
------------------------------------------------------------
------------------------------------------------------------
------------------------------------------------------------
------------------------------------------------------------
-----------------S---------------------------S---V------S---
--------------------IK----RL--L----L-----------------DPSASS-
------ATST---TN--LHPK----------------------------------QTRKK
HIT--------------------------SSSS---S----SSSS-T--K----RE---F
-G-AAAHEVP-SGPNPISN-----------------------------------------
------------------------------------------------------------
------------------------------------------------------------
------------------------------------------------------------
------------------------------------------------------------
------------------------------------------------------------
--
>Qrob_P0552240
------------------------------------------------------------
---------------------------------MAR-A-S----KAALC--ESST-----
------------------------------------------------------------
---------------------KSL-VV-------LL--FLGLL-L------IVT--L---
------------------------FDH------P---T----------------------
-----------E--------------IS-------------------MLP-KAQ------
------------------------------------------------------------
-----------------S---------------------------S---S------A---
A--------------------R----RL--L----L-----------------H-PSTT-
------QQFN---TG--FQP----------------------------------------
------------------------------KQS---S----NKNV-T--D----RQ---Y
-K-VSAHEVP-SGPNPESNK----------------------------------------
------------------------------------------------------------
------------------------------------------------------------
------------------------------------------------------------
------------------------------------------------------------
------------------------------------------------------------
--
>Potri.001G049700
---------------------M-----------------DIDPFWITG------------
GWLIITD------------------------FNFMA-P-T----RKSPLC-RTTT-----
------------------------------------------------------------
---------------------KLQ-AM-------VL--FLDLL-L-------IV--P---
------------------------LLA------R---PIDLS-K----------------
----------KL--------------TA-------------------ASS-PTGTKHS--
------------------------------------------------------------
---------T-T-----E---------------------------M---H------P---
H--------------------E----SK--Y----A-----------------P-PSST-
------TAAA---AAADMTS-----------------------------------STTTT
V-----------------------------PTT---P----AASA-S--N----QQ---F
-K-AAAHEVP-SGPNPESN-----------------------------------------
------------------------------------------------------------
------------------------------------------------------------
------------------------------------------------------------
------------------------------------------------------------
------------------------------------------------------------
--
>Potri.003G178500
---------------------M-----------------DIDPFWITG------------
GWFIITD------------------------FNFMA-P-A----RQLSVC-ENTT-----
------------------------------------------------------------
---------------------KLQ-AM-------VL--FLGLL-L-------IV--P---
------------------------LLA------R---PIDLS-K----------------
----------KF--------------TA-------------------SSP-STRAKHF--
------------------------------------------------------------
---------T-T-----E---------------------------I---H------P---
Q--------------------E----SK--Y----T-----------------P-PSRT-
------TDDA---AA--VTS-----------------------------------STTTT
V-----------------------------SAT---P-----VSA-S--R----QQ---F
-K-AAFHEVP-SGPNPESN-----------------------------------------
------------------------------------------------------------
------------------------------------------------------------
------------------------------------------------------------
------------------------------------------------------------
------------------------------------------------------------
--
>AT2G34925
------------------------------------------------------------
---------------------------------MRS-P-H----I---------------
------------------------------------------------------------
-------------------------TI-------SL--VFLFF-L-------FL--I---
------------------------IQT------H---Q----------------------
-------------------------------------------------R-TIDQTHQ--
-I------------------------------------------GS--------------
---------N-V-----Q---------------------------H---V------S---
D--------------------M----AV--T----S-----------------P-EGKR-
------RERF---RV---------------------------------------------
------------------------------RRP---M----TTWL-K--G----KM---I
-G-ANEHGVP-SGPNPISNR----------------------------------------
------------------------------------------------------------
------------------------------------------------------------
------------------------------------------------------------
------------------------------------------------------------
------------------------------------------------------------
--
>Potri.001G075201
---------------------M--------------------------------------
------------------------------ASDVGS-P-Y----P---------------
------------------------------------------------------------
-------------------------T--------SL--TILFF-L-------LI--M---
------------------------SHTTMAIKEH---R----------------------
-------------------------------------------------F-LLGTSRD--
-G------------------------------------------EY--------------
---------I-K-----K---------------------------N---D------M---
EYFANRRHDMGNAKTVSKANII----HI--P----P-----------------P-SSRR-
------RGRF---RA---------------------------------------------
------------------------------HRS---P----LPWQ-E--G-----V---F
-N-DSAHEVP-SGPNPISNR----------------------------------------
------------------------------------------------------------
------------------------------------------------------------
------------------------------------------------------------
------------------------------------------------------------
------------------------------------------------------------
--
>Potri.003G156000
---------------------M--------------------------------------
------------------------------ASDVGS-P-N----L---------------
------------------------------------------------------------
-------------------------T--------SL--TILFF-L-------LI--M---
------------------------FHTTMANKDH---R----------------------
-------------------------------------------------F-LLSTTRD--
-G------------------------------------------GY--------------
---------F-K-----K---------------------------S---L------M---
E-FSTTRPDMGNAKTVSKANVI----HI--P----P-----------------Q-SSRR-
------RGRF---RA---------------------------------------------
------------------------------HRS---P----LPWQ-E--G-----I---F
-S-ASAHEVP-SGPNPISNR----------------------------------------
------------------------------------------------------------
------------------------------------------------------------
------------------------------------------------------------
------------------------------------------------------------
------------------------------------------------------------
--
>Medtr2g437780
------------------------------------------------------------
---------------------------------MQI-S-E----K---------------
--E---------------EEER-VSDDGVG----------------------NVEGWKD-
----------------------------------------------------TY--SGN-
-------------------G--CLVQE------H---T---L------------------
------------------------TKDE-------------------AKK-RSDEVAT--
------------------------------------------------------------
---------S-T-----N---------------------------E---E------S---
V--------------------Q----NL--N----T-----------------T-KGNR-
------ISDL---QK---------------------------------------------
HPK----------------GRNS-R-----ASK---P----PFQW-K--N----KI---L
-N-ASEREVP-SGPNPISNR----------------------------------------
------------------------------------------------------------
------------------------------------------------------------
------------------------------------------------------------
------------------------------------------------------------
------------------------------------------------------------
--
>Medtr2g437800
------------------------------------------------------------
---------------------------------MPT-T-G----F------------FHT
PPY---------------TQQR-NPPTHAN----------------------NIM--RDN
LLRDIFMFSPDTIL-----QASSP-KD-------FT--FSLMI-F----RPKTF--VNL-
-------------------SLQLQVQE------H---T---L------------------
------------------------TKDD-------------------AKK-RSNEVAT--
------------------------------------------------------------
---------S-T-----N---------------------------E---E------S---
V--------------------Q----NL--N----T-----------------T-KGNR-
------ISDL---QK---------------------------------------------
HPK----------------GRNS-R-----ASK---P----LFQW-K--N----KI---F
-N-ASEHEVP-SGPNPISNR----------------------------------------
------------------------------------------------------------
------------------------------------------------------------
------------------------------------------------------------
------------------------------------------------------------
------------------------------------------------------------
--
>AT1G69970
------------------------------------------------------------
---------------------------------MRN-N-H----S---------------
--------------------------------------------------------LRLQ
LWF-----------------RTLF-TV-------GV--VTLLM-I------DAF--V---
------------------------LQN------N---K---E------------------
------------------------------------------------------------
------------------------------------------------------------
---------------------------------------------D---D------K---
T--------------------K----EI--T----T-----------------A-VNMN-
------NSDA---KE--IQ-----------------------------------------
------------------------Q-----ELE---D----GSRN-D--D----LS---Y
-V-ASKRKVP-RGPDPIHNR-----FLL-LS-RFIL------------------------
------------------------------------------------------------
--------------------------SLLT-----------------------------N
P-------YP--------------------------------------------------
------------------YL----H-----------------------------------
----------------------------------ICVL-------------D-------V
SV
>AT3G28455
------------------------------------------------------------
---------------------------------MGG-N-G----I---------------
----------------------------------------------------RALV----
--------------------GVIA-SL-------GL--IVFLL-V------GIL--A---
------------------------------------------------------------
------------------------------------------------------------
------------------------------------------------------------
---------N-S-----A---------------------------P---S------V---
P--------------------S----SE--N----V-----------------K-TLRF-
------SGK---------------------------------------------------
----------------------------------------------D--V----NL---F
-H-VSKRKVP-NGPDPIHNR-----KAE-TS-RR--------------------------
------------------------------------------------------------
------------------------------------------------------------
--------PPRV------------------------------------------------
------------------------------------------------------------
------------------------------------------------------------
--
>Potri.017G074600
---------------------M--------------------------------------
--------------------------------GRGG-R-I----L---------------
----------------------------------------------------RALL----
--------------------GAVI-FW-------GV--IWFLY-V------GIL--P---
------------------------------------------------------------
------------------------------------------------------------
------------------------------------------------------------
---------N-H-----A---------------------------T---TLMARIRV---
P--------------------A----AG--T----F-----------------Q-HLKL-
------SGRE---SH--LI-----------------------------------------
------------------------RH--------------------D--M----DL---N
-Y-VSKRRVP-NGPDPIHNR-----KTV-QS-RQ--------------------------
------------------------------------------------------------
------------------------------------------------------------
--------PPGQS-----------------------------------------------
------------------------------------------------------------
------------------------------------------------------------
--
>Qrob_P0589560
---------------------M--------------------------------------
--------------------------------ASNG-R-V----F---------------
----------------------------------------------------RATF----
--------------------GALV-FV-------GV--IWFIT-V------GIL--A---
------------------------------------------------------------
------------------------------------------------------------
------------------------------------------------------------
---------N-R-----A---------------------------S---K-RSTITV---
Q--------------------S----SQ--I----F-----------------K-YWKL-
------IARE---KH--AV-----------------------------------------
------------------------QW--------------------D--F----NL---N
-Y-VSKRRVP-NGPDPIHNR-----YMF-FV-DQ--------------------------
------------------------------------------------------------
------------------------------------------------------------
--------TYIM------------------------------------------------
------------------------------------------------------------
------------------------------------------------------------
--
>Medtr6g009390
------------------------------------------------------------
---------------------------------MNH-Q-T----K---------------
------------------------------------------------------------
--------------------------R-------TI--LVPMN-V------NVL--S---
----------------------RQLKL------V---S----------------------
------------------------------------------------------------
------------------------------------------------------------
------------------------------------------------------------
------------------------------------------------------------
------------------------------------------------------------
------------------------------MQR---H----ALHS-D--S----RL---V
-I-VSKRRVP-NGPDPIHNR-----RAR-KY-RQ--------------------------
------------------------------------------------------------
------------------------------------------------------------
--------PPNQA-----------------------------------------------
------------------------------------------------------------
------------------------------------------------------------
--
>Medtr5g037140
---------------------MTYK-------------YNITREKALH------------
---------------------------------MDT-N-S----N---------------
------------------------------------------------------------
------------TS-----SSSFL-FS-------RF--FFRVL-VVVG-FVCFM--V---
------------------------FSS------L---V---S-G----------------
------------------------------------------------------------
--------------------------------------------G---------------
---------G-T-----G---------------------------Q---T------T---
T--------------------R----HW--S----E-----------------E-TLKH-
------DDEQ---VV--VGKD---------------------------------------
------------------------K-----GVV---V----NHDA-Q--L----DF---N
-Y-MSKRRVP-NGPDPIHNR-----RAG-NS-GR--------------------------
------------------------------------------------------------
------------------------------------------------------------
--------PPGQT-----------------------------------------------
------------------------------------------------------------
------------------------------------------------------------
--
>Potri.008G191500
------------------------------------------------------------
---------------------------------MG----G----G---------------
------------------------------------------------------------
------------GS-------CSL-SF-------KV--LLAAV-ATVM-LVLLL--L---
------------------------VGA------L---E---S-G----------------
------------------------------------------------------------
--------------------------------------------A---------------
---------T-K-----MT-----------------------ERTQ---T------V---
L--------------------D----SI--A----Q-----------------D-DLRR-
------RHE----EL--IGRE---------------------------------------
------------------------K-----LV----------YNP-E--L----DL---N
-FVMNKRKVP-NGPDPIHNR-----RAG-NS-RR--------------------------
------------------------------------------------------------
------------------------------------------------------------
--------PPGRA-----------------------------------------------
------------------------------------------------------------
------------------------------------------------------------
--
>Potri.010G039800
------------------------------------------------------------
---------------------------------MGC---S----G---------------
------------------------------------------------------------
------------SS-------CSL-SF-------KV--LLGGI-ATVV-FVMLL--L---
------------------------VGA------L---E---S-G----------------
------------------------------------------------------------
--------------------------------------------A---------------
---------T--------S-----------------------KMTT---S------R---
L--------------------N----SVQAT----Q-----------------N-DLKD-
------DHEK---DV--IGRE---------------------------------------
------------------------K-----LV----------YNS-E--L----DL---N
-YMMSKRRVP-NGPDPIHNR-----RAG-NS-KR--------------------------
------------------------------------------------------------
------------------------------------------------------------
--------PPGRA-----------------------------------------------
------------------------------------------------------------
------------------------------------------------------------
--
>Qr.prot79294
---------------------------------------------MKN------------
---------------------------------MGG---S----S---------------
------------------------------------------------------------
------------TS-----SRTSL-LF-------KI--MLGAL-ALVG-FIFLL--L---
------------------------VGN------Q---E---S-G----------------
------------------------------------------------------------
--------------------------------------------R---------------
---------A-K-----M---------------------------E---T------A---
L--------------------S----TQ--S----G-----------------A-NFK--
------------------GKE---------------------------------------
------------------------K-----LV----------DHP-E--L----DL---N
-Y-MSKRRVP-NGPDPIHNR-----RAG-NS-GR--------------------------
------------------------------------------------------------
------------------------------------------------------------
--------PPGQKS----------------------------------------------
------------------------------------------------------------
------------------------------------------------------------
--
>Medtr1g018700
---------------------M----------------------HCIG------------
---------------------------------VTT-S-S----R---------------
-------------------HQK-TCTFISF----------------------HLLG----
----------------------GL-KK-------AM--FFVLL-I-------TF--L---
------------------------VCG------E---N---Q------------------
------------------------------------------------------------
------------------------------------------------------------
---------E-S-----S---------------------------V---V------E---
P--------------------Q----KK--H----S-----------------Q-MQHQ-
------HQTT---AQ---------------------------------------------
----------------------------------------------P--F----DV---Y
-M-SQTRRVP-NTSDPLHNR----------------------------------------
------------------------------------------------------------
------------------------------------------------------------
------------------------------------------------------------
------------------------------------------------------------
------------------------------------------------------------
--
>Potri.002G121800
MP------------KSFIGRKM----------------------H---------------
------------------------------------------------------------
-------------------YQQ-SPRV---------------------------------
----------------------FV-LQ-------KP--MVILL-L-------VL--F---
------------------------VSG------D--RK---E------------------
------------------------------------------------------------
------------------------------------------------------------
---------E-T-----T---------------------------V---N------V---
H--------------------G----LQ--N----Q-----------------Q-PPSS-
---TEKQQRL---RH---------------------------------------------
----------------------------------------------S--F----DT---F
-F-SSKRKVP-NASDPLHNR----------------------------------------
------------------------------------------------------------
------------------------------------------------------------
------------------------------------------------------------
------------------------------------------------------------
------------------------------------------------------------
--
>Qr.prot46272
---------------------M----------------------H---------------
------------------------------------------------------------
-------------------SRK-SLQV---------------------------------
----------------------GL-LR-------KL--MVLAF-L-------SL--L---
------------------------VCG------E---K---E------------------
------------------------------------------------------------
------------------------------------------------------------
---------A-A-----M---------------------------V---N------V---
G--------------------I----KT--H----S-----------------T-NMHQ-
---RQKHQRL---RH---------------------------------------------
----------------------------------------------S--F----DV---F
-F-SNKRKVP-NASDPLHNR----------------------------------------
------------------------------------------------------------
------------------------------------------------------------
------------------------------------------------------------
------------------------------------------------------------
------------------------------------------------------------
--
>Potri.005G034000
------------------------------------------------------------
---------------------------------MFT-S-K----N---------------
------------------------------------------------------------
-------------------------KV-------GY--LLLIL-L---------------
-------------------S----ISA---------------------------------
------------------------------------------------------------
--------------------------------------------F---------------
---------D-H-----G---------------------------V---L------G---
A--------------------R----NL-------K-----------------E-RVEY-
------TKKT---EG---------------------------------------------
------------------------------------S---------V--N----IQ---D
-A-TVSRAVP-SGPDPLNNR----------------------------------------
------------------------------------------------------------
------------------------------------------------------------
------------------------------------------------------------
------------------------------------------------------------
------------------------------------------------------------
--
>Potri.013G023500
------------------------------------------------------------
---------------------------------MFM-S-R----S---------------
------------------------------------------------------------
-------------------------QV-------GC--LLLVL-L---------------
-------------------S----ISA---------------------------------
------------------------------------------------------------
--------------------------------------------F---------------
---------H-H-----G---------------------------V---V------G---
A--------------------R----NL-------K-----------------E-NVEA-
------KEKT---QN---------------------------------------------
------------------------E-----KEG---A----DSED-I--N----GY---V
-A-NVNRVVP-SCPDPIHNR----------------------------------------
------------------------------------------------------------
------------------------------------------------------------
------------------------------------------------------------
------------------------------------------------------------
------------------------------------------------------------
--
>Medtr2g087180
------------------------------------------------------------
---------------------------------MAS-K-F----I---------------
------------------------------------------------------------
-------------------------PT-------SV--IILVL-I-------SL--L---
------------------------LIR------E---T---S-GCSSAYACV--DANGES
LNKIGKWKVGKQGSSSSRIKYGEKTEIG-------------------ELR-KVPSSPD--
-PIHNS-----DIDSIEDENKSQIGGLRKVPPYAHPIHKNVA------------------
---------D-S-----Y---------------------------R---V------E---
K--------------------K----SQ--I----R-----------------G-LTKV-
------PTSP---DP--IH--------------N--------------------------
------------------------------SDS---V----SVED-E--N----KP---Q
-I-GRARMVS-SGPNPLHNR-----LIN-SV-GTKN------------------------
------------------------------------------------------------
------------------------------------------------------------
--------MP--------------------------------------------------
------------------------------------------------------------
------------------------------------------------------------
--
>AT1G70895
------------------------------------------------------------
---------------------------------MTH-V-L----VRRQG--QG-------
-------------------KKR-----------------------------------RWD
V---------------------NM-TM-------CF--FLFFF-V-------FY--VSF-
-------------------Q--IVLSS------S---A---S------------------
--------------------------VG-------------------YSR----------
-----------------------------------------------------------L
HLVA-----S-P-----P---------------------------P---P------P---
P--------------------R----KA--L----R-----------------Y-STAP-
------FRGP---LS---------------------------------------------
----------------------------------------------R--D----DI---Y
-G-DDKRVVH-TGPNPLHN-----------------------------------------
------------------------------------------------------------
------------------------------------------------------------
------------------------------------------------------------
------------------------------------------------------------
------------------------------------------------------------
--
>AT2G01505
------------------------------------------------------------
---------------------------------MEA-C-S----RKRR------------
-------------------RRR-AYTTS--------------------------------
---------------------TTG-YA-------AV--FFCGI-F-------VF--AQF-
-------------------G----ISS------S---A----------------------
--------------------------LF-------------------APD-HYPSLPR--
------------------------------------------------------------
------KAGH-F-----H---------------------------E---M------A---
S--------------------F----QA--P----K-----------------A-TVSF-
------T-----------------------------------------------------
------------------------------GQR---R----EEEN-R--D----EV---Y
-K-DDKRLVH-TGPNPLHN-----------------------------------------
------------------------------------------------------------
------------------------------------------------------------
------------------------------------------------------------
------------------------------------------------------------
------------------------------------------------------------
--
>AT1G25425
------------------------------------------------------------
---------------------------------MGC-R-D----I---------------
------------------------------------------------------------
-----------------------L-LT-------FS--VALLL-I-------SL--FQI-
-------------------W----LFR------E---G----------------------
-------------------------------------------------R-QVPELSD--
-DQLGK-----D---------------RNTLMTSKN------------------------
---------K-N-----K---------------------------N---E------D---
V--------------------Q----RL--F----Q-----------------R-YFK--
------------------------------------------------------------
------------------------------GRS---F----GLNN-T--N----SR---F
-E-DSNRRIP-SSPDRLHN-----------------------------------------
------------------------------------------------------------
------------------------------------------------------------
------------------------------------------------------------
------------------------------------------------------------
------------------------------------------------------------
--
>AT3G25905
------------------------------------------------------------
---------------------------------MTH-A-R----E---------------
--------------------------------------------------------WRS-
----------------------SL-TT-------TL--LMVIL-L------SYM--L---
----------------------HLFCV------Y---S---R------------------
--------------------------VG-------------------AIR-IFPETP---
------------------------------------------------------------
---------A-S-----G---------------------------K---R------Q---
E--------------------E----DL--M----K-----------------K-YFGA-
------------------------------------------------------------
-----------------------------GKFP---P----VDSF-V--G----KG---I
-S-ESKRIVP-SCPDPLHN-----------------------------------------
------------------------------------------------------------
------------------------------------------------------------
------------------------------------------------------------
------------------------------------------------------------
------------------------------------------------------------
--
>Medtr1g110820
------------------------------------------------------------
---------------------------------MWF-G-S----G---------------
------------------------------------------------------------
--------------------RKLL-YF-------SM--VMFLA-T-------TL--LQM-
-------------------W----VCC------Q---S---C-Q----------------
--------------------------VG-------------------AIR-IFPGNDV--
-ANVE----------------------------------------------F--------
---------N-Q-----D---------------------------V---M------H---
N--------------------K----DL--L----N-----------------K-YFKG-
------RTFF---GS---------------------------------------------
------------------------------------S----NKNE-T--Q----MG---F
-D-DSKRKVP-SCPDPLHN-----------------------------------------
------------------------------------------------------------
------------------------------------------------------------
------------------------------------------------------------
------------------------------------------------------------
------------------------------------------------------------
--
>Potri.008G120800
------------------------------------------------------------
---------------------------------MSF-G-S----S---------------
------------------------------------------------------------
--------------------RRIMYST-------SL--VVVLV-M-------FV--LQI-
-------------------W----VCG------V--SN---C-K----------------
--------------------------AG-------------------AIR-LLQENDM--
-AKFKE-----SG--------------------------------------N--------
---------N-I-----P---------------------------ANNYK------S---
K--------------------E----EY--F----R-----------------K-YFNE-
------RG-N---TS---------------------------------------------
------------------------------------H----GFNK-T--E----KG---F
-E-ESKRRVP-SCPDPLHN-----------------------------------------
------------------------------------------------------------
------------------------------------------------------------
------------------------------------------------------------
------------------------------------------------------------
------------------------------------------------------------
--
>Potri.010G124900
------------------------------------------------------------
---------------------------------MSF-G-S----S---------------
------------------------------------------------------------
--------------------RRLMYSS-------SL--VVVLV-V-------FV--LQI-
-------------------W----VCS------D--CN---C-K----------------
--------------------------AG-------------------AIR-LLQENGM--
-EKFKE-----S---------------------------------------S--------
---------D-I-----T---------------------------KDNYK------S---
K--------------------E----KH--F----R-----------------K-YFNE-
------RA-N---TS---------------------------------------------
------------------------------------Y----GFNK-T--E----KG---F
-E-ENKRRVP-SCPDPLHN-----------------------------------------
------------------------------------------------------------
------------------------------------------------------------
------------------------------------------------------------
------------------------------------------------------------
------------------------------------------------------------
--
>Qrob_P0025910
------------------------------------------------------------
---------------------------------MSF-AGS--------------------
------------------------------------------------------------
--------------------RRLM-SS-------SL--VLLLI-M-------SV--LQI-
-------------------W----VCC------D--YS---C-Q----------------
--------------------------AG-------------------AIR-IFPGSHG--
------------------------------------------------------------
---------S-I-----D---------------------------K---K------S---
K--------------------V----EL--F----H-----------------K-YFSG-
------RTF---------------------------------------------------
-----------------------------------------ALNR-TH-D----NG---F
-E-ESKRKVP-SCPDPLHN-----------------------------------------
------------------------------------------------------------
------------------------------------------------------------
------------------------------------------------------------
------------------------------------------------------------
------------------------------------------------------------
--
>Medtr5g056935
------------------------------------------------------------
---------------------------------MWI-V-C----R---------------
------------------------------------------------------------
---------------------RRF-HL-------LM--VWFMV-I-------NF--L---
------------------------VCF------H---L---C-Q----------------
--------------------------VE-------------------AIR----------
------------------------------VKFNHG------------------------
---------I-V-----D---------------------------K---K------G---
K--------------------E----NL--L----H-----------------K-YLYG-
------NSNF---GL---------------------------------------------
----------------------------------------------N--H----KP---F
-D-ESKRKVP-SCPDPLHN-----------------------------------------
------------------------------------------------------------
------------------------------------------------------------
------------------------------------------------------------
------------------------------------------------------------
------------------------------------------------------------
--
>Potri.001G237700
MKWIKIASCLSRTLSSF-SRSMQHF-------KPR-------------------------
---------------------------------MSR------------------------
------------------------------------------------------------
---------------------------------LTF--VHLLL-A-------WL--L---
------------------------LVA------S---Q---Q-R----------------
--------------------------FS-------------------SNI----------
------------------------------------------------------------
---------K-V-----Q---------------------------A---V------E---
A-----------------VHFKPNPAQLT-S----K------------------------
-------SH---------------------------------------------------
------------------------K-----GNV-------LPVWV-A--E----KR----
-----IHKSP-SGPNPVGNH-----NPP-SK-Q---------------------------
------------------------------------------------------------
------------------------------------------------------------
------------------------------------------------------------
------------------------------------------------------------
------------------------------------------------------------
--
>Qr.prot47129
---------------------MHQL-------MRK-------------------------
---------------------------------MRR---Q--------------------
------------------------------------------------------------
----------------------------------TL--IHLLL-A-------WL--L---
------------------------LAT------S---Q--HS------------------
--------------------------YF-------------------ATN----------
------------------------------------------------------------
-----------V-----Q---------------------------A---V------K---
S-----------------VHFRFRPGQL-------S-----------------S------
------RSHN--------------------------------------------------
------------------------------GYAL------------S--A----RV---R
-G-KNNHKIP-SGPNPVGNH-----RPP-SR-K---------------------------
------------------------------------------------------------
------------------------------------------------------------
------------------------------------------------------------
------------------------------------------------------------
------------------------------------------------------------
--
>Potri.010G206700
------------------------------------------------------------
---------------------------------MKR---K--------------------
------------------------------------------------------------
----------------------------------QI--LAYAL-L-------AF--L---
------------------------IAS-----DQCHYS----------------------
-----------------------------------------------AGI-VVQAAKSV-
------------------------------------------------------------
---------D-T-----RL--------------------------K----------N---
A--------------------Q----PI--L----R-----------------S------
-------TRY---KL---------------------------------------------
-----------------------------------------ASWK-S--G----TK---F
-K-DTIHKAP-SGPSPIGNR-----HRS-SI-----------------------------
-----------HV-----------------------------------------------
------------------------------------------------------------
------------------------------------------------------------
------------------------------------------------------------
------------------------------------------------------------
--
>AT1G66145
------------------------------------------------------------
---------------------------------MHL-L-K----G---------------
------------------------------------------------------------
--------------------------G-------VV--LIITL-I-------LF--L---
------------------------ITS------S---I---V------------------
-----------------------------------------------AIR----------
------------------------------------------------------------
------------------------------------------------------------
------------------------------------------------------------
------------------------------------------------------------
----------------------------------------------E--D----PS---L
-I-GVDRQIP-TGPDPLHNP-----PQP-SP-KHHH------------------------
------------------------------------------------------------
----------------------------------WIGVEENNIDR-SWNYVDYESHHAHS
PIH--N--SPEPAPLYRH------------LIG----------------------V----
------------------------------------------------------------
------------------------------------------------------------
--
>AT1G67775
------------------------------------------------------------
---------------------------------MKV-L-K----R---------------
------------------------------------------------------------
--------------------------D-------SM--LLLIT-L-------YF--L---
------------------------LTT------S---M---A------------------
-------------------------------------------------R-QDPFLVG--
-V----------------------------------------------------------
------------------------------------------------------------
E--------------------K----DV--V----P-----------------A-GTDL-
------KQNK---AK------------------P--------------------------
----------------------------------------------H--L----PN---L
-F-RTMRRVP-TGPNPLHHI-----SPP--------------------------------
------------------------------------------------------------
------------------------------------------------------------
--------QPGSLN----------------------------------------------
------------------YA----------------------------------------
------------------------------------------------------------
RN
>AT1G06225
------------------------------------------------------------
---------------------------------MAS-L-K----L---------------
------------------------------------------------------------
-------------------------WV-------CL--VLLLV-L-------EL--T---
------------------------SVH------E---C----------------------
-------------------------------------------------R-PLVAEER--
------------------------------------------------------------
---------F-S-----G---------------------------S---S------R---
L--------------------K----KI--R----R-----------------E-LFER-
------LKEM---KG---------------------------------------------
------------------------R-------S---E----GEET-I--L----GN---T
-L-DSKRLSP-GGPDPRHH-----------------------------------------
------------------------------------------------------------
------------------------------------------------------------
------------------------------------------------------------
------------------------------------------------------------
------------------------------------------------------------
--
>AT2G31081
------------------------------------------------------------
---------------------------------MAS-F-K----L---------------
------------------------------------------------------------
-------------------------WV-------CL--ILLL--L-------EF------
------------------------SVH------Q---C----------------------
-------------------------------------------------R-PLVAEES--
------------------------------------------------------------
---------P-S-----D---------------------------S---G------N---
I--------------------R----KI--M----R-----------------E-LLKR-
------SEEL---KV---------------------------------------------
------------------------R-------S---K----DGQT-V--L----G----T
-L-DSKRLSP-GGPDPRHH-----------------------------------------
------------------------------------------------------------
------------------------------------------------------------
------------------------------------------------------------
------------------------------------------------------------
------------------------------------------------------------
--
>Potri.004G053700
------------------------------------------------------------
---------------------------------MAS-L-R----C---------------
------------------------------------------------------------
-------------------------YL-------CV--LLILL---------SF------
------------------------AQS------E---A----------------------
-------------------------------------------------R-PLDPSVV--
------------------------------------------------------------
---------------------------------------------R---R------N---
L--------------------I----RT--I----R-----------------A-LGESE
------------------------------------------------------------
----------------------------------------------A--V----GD---Q
-C-ASKRVSP-GGPDAKHH-----------------------------------------
------------------------------------------------------------
------------------------------------------------------------
------------------------------------------------------------
------------------------------------------------------------
------------------------------------------------------------
--
>Potri.011G063700
------------------------------------------------------------
---------------------------------MAC-V-R----F---------------
------------------------------------------------------------
-------------------------YL-------CV--MLILL---------SF------
------------------------AQS------E---T----------------------
-------------------------------------------------R-PLDPSAV--
------------------------------------------------------------
---------------------------------------------R---R------N---
L--------------------I----RT--I----R-----------------A-LGETE
------TYNV---KQ---------------------------------------------
-----------------------------------------GNEG-M--I----GG---R
-F-SSKRVSP-GGPDAQHH-----------------------------------------
------------------------------------------------------------
------------------------------------------------------------
------------------------------------------------------------
------------------------------------------------------------
------------------------------------------------------------
--
>Qr.prot98628
------------------------------------------------------------
---------------------------------MAR-S-Y----A---------------
------------------------------------------------------------
-------------------------FV-------FL--MLVVL---------IF------
------------------------VRS------E---S----------------------
-------------------------------------------------R-PLDPFLE--
------------------------------------------------------------
---------------------------------------------R---K------N---
L--------------------T----MA--L----R-----------------E-LIEN-
------SKEI---KV---------------------------------------------
------------------------K-----------P----ENKD-A--V----GS---P
-S-YSKRVSP-GGPDPFHHD-----SNL--------------------------------
------------------------------------------------------------
------------------------------------------------------------
------------------------------------------------------------
------------------------------------------------------------
------------------------------------------------------------
--
>Potri.013G119100
------------------------------------------------------------
---------------------------------MAN-L-K----F---------------
------------------------------------------------------------
-------------------------WV-------CL--VLLFL---------TL------
------------------------AMS------E---T----------------------
-------------------------------------------------R-HLDQPYL--
------------------------------------------------------------
-----------------G---------------------------R---K------N---
L--------------------A----RI--L----Q-----------------E-LQEK-
------SKQV---DV---------------------------------------------
------------------------R----------FI----DDGD-V--A----RS---P
-Y-ESKRLSP-GGPDPKHH-----------------------------------------
------------------------------------------------------------
------------------------------------------------------------
------------------------------------------------------------
------------------------------------------------------------
------------------------------------------------------------
--
>Potri.019G091100
------------------------------------------------------------
---------------------------------MAN-L-K----L---------------
------------------------------------------------------------
-------------------------WV-------CL--LLLFL---------TF------
------------------------SKS------E---T----------------------
-------------------------------------------------R-LLDQPYL--
------------------------------------------------------------
-----------------G---------------------------R---K------N---
P--------------------A----RM--L----Q-----------------E-LNEK-
------SKQL--------------------------------------------------
-----------------------------------FE----DDSD-V--T----GS---P
-Y-EPKRISP-GGPDPKHH-----------------------------------------
------------------------------------------------------------
------------------------------------------------------------
------------------------------------------------------------
------------------------------------------------------------
------------------------------------------------------------
--
>Qr.prot31756
------------------------------------------------------------
---------------------------------MTK-L-M----F---------------
------------------------------------------------------------
-------------------------WV-------CL--ILVFH---------TF------
------------------------ARS------E---A----------------------
-------------------------------------------------R-PVSPFVK--
------------------------------------------------------------
---------AWN----PN---------------------------K----------S---
L--------------------Q----PI--L-VGAK-----------------A-IFNK-
------RLES---KV---------------------------------------------
------------------------T---------------------K--K----KQ---M
-Y-EPNRVSP-GGPDPWHH-----------------------------------------
------------------------------------------------------------
------------------------------------------------------------
------------------------------------------------------------
------------------------------------------------------------
------------------------------------------------------------
--
>Qr.prot31764
------------------------------------------------------------
---------------------------------MTK-L-M----F---------------
------------------------------------------------------------
-------------------------WV-------CL--IILAL-L-------TF--R---
------------------------RRS------E---A----------------------
-------------------------------------------------R-PLNPIVE--
------------------------------------------------------------
---------AWN---IPN---------------------------K----------S---
L--------------------Q----PI--L-VGAK-----------------A-IVNM-
------GLEL---KM---------------------------------------------
------------------------S---------------------E--K----RQ---M
-Y-ESNRVSP-GGPDPWHHS-----MEH-DAEQTAID------SLDFHTCLK--------
------------------------------------------------------------
------------------------------------------------------------
------------------------------------------------------------
---------------------------------------------------SS-------
-----------------------------------C---RAKRH----------------
--
>Qr.prot31772
------------------------------------------------------------
---------------------------------MTK-L-M----F---------------
------------------------------------------------------------
-------------------------WV-------CL--IILAL-L-------TF--T---
------------------------RWS------E---A----------------------
-------------------------------------------------R-PLNPIVE--
------------------------------------------------------------
---------AWN---IPN---------------------------K----------S---
L--------------------Q----PI--L-VGAK-----------------A-IVNM-
------GLEL---KM---------------------------------------------
------------------------S---------------------E--K----RQ---M
-Y-ESNRVSP-GGPDPWHHS-----MEH-DAEQTAID------SLDFYTCLK--------
------------------------------------------------------------
------------------------------------------------------------
------------------------------------------------------------
---------------------------------------------------SS-------
-----------------------------------C---KAEKH----------------
--
>Qrob_P0086470
------------------------------------------------------------
---------------------------------MHR-L-R----F---------------
------------------------------------------------------------
-------------------------FL-------CL--TLILL---------LF------
------------------------LRS------E---T----------------------
-------------------------------------------------R-PLNPKIE--
------------------------------------------------------------
-----------------G---------------------------R----------N---
R--------------------S----RL--L----A-----------------A-LIQR-
------AKEML--NY---------------------------------------------
------------------------D-----------L----QDED-T--I----PH---R
-Y-DPTREIP-GGPDPKHHY-----KHQ-----------------------K--------
------------------------------------------------------------
------------------------------------------------------------
------------------------------------------------------------
------------------------------------------------------------
------------------------------------------------------------
--
>AT1G73165
------------------------------------------------------------
---------------------------------MAN-L-K----F---------------
------------------------------------------------------------
--------------------------L-------LC--LFLIC-V-------SL--S---
------------------------RSS------A---S----------------------
-------------------------------------------------R-PMFPNAD--
-G---------------------------------------------------IKR----
---------G-R-----M---------------------------M---I------E---
A--------------------E----EV--L----K-----------------A-SMEK-
------L-----------------------------------------------------
----------------------------------------------M--E----RG---F
-N-ESMRLSP-GGPDPRHH-----------------------------------------
------------------------------------------------------------
------------------------------------------------------------
------------------------------------------------------------
------------------------------------------------------------
------------------------------------------------------------
--
>Qr.prot113782
---------------------MVALRD---------------------------------
------------------SPHLVVLKASSEASIMAA-L-K----F---------------
------------------------------------------------------------
-------------------------LL-------CL--FLLFA---------CF------
------------------------PSS------E---T----------------------
-------------------------------------------------R-PPTPFFN--
------------------------------------------------------------
---------------------------------------------K---S------D---
---------------------R----PL--I-EIAK-----------------E-VLKS-
------------------------------------------------------------
------------------------S-----------I----ARKS---------AQ---S
-F-EPNRLSP-GRPDPRHH-----------------------------------------
------------------------------------------------------------
------------------------------------------------------------
------------------------------------------------------------
------------------------------------------------------------
------------------------------------------------------------
--
>Potri.001G376100
------------------------------------------------------------
---------------------------------MAN-M-R----V---------------
------------------------------------------------------------
-------------------------FL-------FF--ILSLL---------FF------
------------------------STF------E---T----------------------
-------------------------------------------------R-SIDRISH--
------------------------------------------------------------
---------------------------------------------R---G------D---
-----------------------------------R-----------------S-LIET-
------AQEML--KE---------------------------------------------
------------------------S-----------I----ARHE-L--I----EG---F
-N-ESFRLSP-GGPDPRHH-----------------------------------------
------------------------------------------------------------
------------------------------------------------------------
------------------------------------------------------------
------------------------------------------------------------
------------------------------------------------------------
--
>Potri.011G096800
------------------------------------------------------------
---------------------------------MAN-M-R----L---------------
------------------------------------------------------------
-------------------------LL-------FF--VLIML---------LF------
------------------------SMF------E---T----------------------
-------------------------------------------------R-SIDHVAH--
------------------------------------------------------------
---------------------------------------------R---R------D---
-----------------------------------R-----------------S-LIES-
------SKEMV--KE---------------------------------------------
------------------------S-----------I----VRHE-M--T----GG---F
-N-ECFRLSP-GGPDPRHH-----------------------------------------
------------------------------------------------------------
------------------------------------------------------------
------------------------------------------------------------
------------------------------------------------------------
------------------------------------------------------------
--
>Medtr2g078160
------------------------------------------------------------
---------------------------------MAS-W-R----M---------------
------------------------------------------------------------
----------------------------------LC--FVLLF-T-------SI--L---
------------------------ICH------D---A----------------------
-------------------------------------------------R-PLPSSLS--
-S----------------------------------------------------------
---------S-N-----G---------------------------S---P------A---
F--------------------V----ES--V----K-----------------Q-VVKE-
------IMRR---KQ---------------------------------------------
----------------------------------------------L--L----GT---Q
-Y-STNRLSP-SGPDPHHH-----------------------------------------
------------------------------------------------------------
------------------------------------------------------------
------------------------------------------------------------
------------------------------------------------------------
------------------------------------------------------------
--
>Qr.prot96401
------------------------------------------------------------
---------------------------------MAK-W-R----F---------------
------------------------------------------------------------
-------------------------WF-------WL--VLVLA-Y-------AF--L---
---------C--------------STS------E---A----------------------
-------------------------------------------------R-SPDPFSK--
------------------------------------------------------------
---------S-------N---------------------------A----------N---
---------------------E----SLV-L-KSAR-----------------E-VLKE-
------S-----------------------------------------------------
------------------------------------I----RRQE-I--I----GK---L
-D-IPDRVSP-GGPDPHHH-----------------------------------------
------------------------------------------------------------
------------------------------------------------------------
------------------------------------------------------------
------------------------------------------------------------
------------------------------------------------------------
--
>Qr.prot31754
------------------------------------------------------------
---------------------------------MAH-FVR----F---------------
------------------------------------------------------------
-------------------------W--------LC--LILVC-Y-------SL------
------------------------TVS------E---P----------------------
-------------------------------------------------R-LLTQDIA--
------------------------------------------------------------
---------S-N-----N---------------------------Q---T------D---
S--------------------D----KA--VPLGVK-----------------E-LFHM-
------GFVF---KV---------------------------------------------
----------------------------------------------T--I----TK---P
-N-TLTRRSP-GGPDPKHH-----------------------------------------
------------------------------------------------------------
------------------------------------------------------------
------------------------------------------------------------
------------------------------------------------------------
------------------------------------------------------------
--
>AT4G18510
------------------------------------------------------------
---------------------------------MAK-L-S----F---------------
------------------------------------------------------------
-------------------------TF-------CF--LLFLL-LS-----S--------
------------------------IAA------G---S----------------------
-------------------------------------------------R-PLEGARV--
-G------------------------VK--------------------------------
---------V-R-----G---------------------------L---S------P---
S--------------------I----EA--T----S-----------------P-TVED-
------DQA---------------------------------------------------
----------------------------------------------A--G----SH---G
-K-SPERLSP-GGPDPQHH-----------------------------------------
------------------------------------------------------------
------------------------------------------------------------
------------------------------------------------------------
------------------------------------------------------------
------------------------------------------------------------
--
>Medtr2g015445
------------------------------------------------------------
---------------------------------MAK-L-G----F---------------
------------------------------------------------------------
-------------------------YV-------IL--TLVLV-L-------VS--F---
------------------------SCC------E---S----------------------
-------------------------------------------------R-PLGTTQY--
-GSMNN-----LA-----------------------------------------------
---------K-D-----S---------------------------G---L------G---
V--------------------E----HV--M----R-----------------A-WLSS-
------MSKE---K----------------------------------------------
-----------------------------------------------------------P
-R-RTSRLSP-GGPDPRHH-----------------------------------------
------------------------------------------------------------
------------------------------------------------------------
------------------------------------------------------------
------------------------------------------------------------
------------------------------------------------------------
--
>AT2G31082
------------------------------------------------------------
---------------------------------MA-------------------------
------------------------------------------------------------
-------------------------SK-------AL--LLFVM-LT-----FLL--V---
------------------------IEM------E---G----------------------
-------------------------------------------------R-ILRVNS---
------------------------------------------------------------
---------K-T-----K---------------------------D---G------E---
S--------------------N----DL--L----K-----------------R-LGYN-
------VSEL---KR--IG-----------------------------------------
------------------------R---------------------E--L----SV---Q
-N-EVDRFSP-GGPDPQHHS-----YPL-SS-KPRI------------------------
------------------------------------------------------------
------------------------------------------------------------
------------------------------------------------------------
------------------------------------------------------------
------------------------------------------------------------
--
>AT2G31083
------------------------------------------------------------
---------------------------------MAT-L-I----L---------------
------------------------------------------------------------
-------------------------KQ-------TL--IILLI-IF-----SLQ--T---
------------------------LSS------Q---A----------------------
-------------------------------------------------R-ILRSYRA--
-V----------------------------------------------------------
---------S-M-----G---------------------------N---M------D---
S--------------------Q----VL--L----H-----------------E-LGFD-
------LSKF---KG--HN-----------------------------------------
----------------------------------------------E--R----RF---L
-V-SSDRVSP-GGPDPQHH-----------------------------------------
------------------------------------------------------------
------------------------------------------------------------
------------------------------------------------------------
------------------------------------------------------------
------------------------------------------------------------
--
>AT2G31085
------------------------------------------------------------
---------------------------------MAN-L-I----L---------------
------------------------------------------------------------
-------------------------KQ-------SL--IILLI-IY-----STP--I---
------------------------LSS------Q---A----------------------
-------------------------------------------------R-ILRTYRP--
-T----------------------------------------------------------
---------T-M-----G---------------------------D---M------D---
S--------------------Q----VL--L----R-----------------E-LGID-
------LSKF---KG--QD-----------------------------------------
----------------------------------------------E--R----RF---L
-V-DSERVSP-GGPDPQHH-----------------------------------------
------------------------------------------------------------
------------------------------------------------------------
------------------------------------------------------------
------------------------------------------------------------
------------------------------------------------------------
--
>Potri.019G090800
------------------------------------------------------------
---------------------------------MAS-R-V----ASTS------------
------------------------------------------------------------
-------------------------RA-------MI--LLLMV-LF-----SAI--F---
------------------------LTS------E---A----------------------
-------------------------------------------------R-ILKGGQA--
-L----------------------------------------------------------
---------Q-G-----N---------------------------A---N------N---
S--------------------R----HL--L----L-----------------E-LGFD-
------LSKL---EH--YR-----------------------------------------
----------------------------------------------R--L----ST---L
SV-ASDRLSP-GGPDPHHH-----------------------------------------
------------------------------------------------------------
------------------------------------------------------------
------------------------------------------------------------
------------------------------------------------------------
------------------------------------------------------------
--
>Potri.001G376200
------------------------------------------------------------
---------------------------------MAT-L-I----K---------------
------------------------------------------------------------
-------------------------KK-------IL--LLSMI-II-----VML--V---
------------------------GSS------D---A----------------------
-------------------------------------------------R-FSRKFST--
------------------------------------------------------------
---------M-P-----K---------------------------K---F------E---
S--------------------S----HI--L----R-----------------E-LGYD-
------MPKI---EY--YR-----------------------------------------
-------------------------------------------------R----RW---M
-L-DTDRLSP-GGPDPQHH-----------------------------------------
------------------------------------------------------------
------------------------------------------------------------
------------------------------------------------------------
------------------------------------------------------------
------------------------------------------------------------
--
>Potri.011G096900
------------------------------------------------------------
---------------------------------MAT-S-M----K---------------
------------------------------------------------------------
-------------------------MR-------IL--LLSIL-LL-----LML--V---
------------------------GSS------D---A----------------------
-------------------------------------------------R-FSRKFSI--
------------------------------------------------------------
---------M-P-----E---------------------------K---L------V---
S--------------------R----HI--L----R-----------------D-LGYE-
------MSKV---EH--Y------------------------------------------
-------------------------------------------------R----RW---M
-Q-DTDRVSP-GGPDPHHH-----------------------------------------
------------------------------------------------------------
------------------------------------------------------------
------------------------------------------------------------
------------------------------------------------------------
------------------------------------------------------------
--
>Qr.prot96409
MA---------RAPTNL--RVMSSLVAWWLWFVGR-QNLRVKGRVIVGDGQCRWKLELAG
GAIDLEPGIDGRGDRSYLLPSVLT---FSLLKTMGT-L-L----K---------------
------------------------------------------------------------
-------------------------AK-------VE--ILSLI-IV-----LMI--V---
------------------------TSS------E---A----------------------
-------------------------------------------------R-LSHGFSI--
------------------------------------------------------------
---------V-P-----K---------------------------K---I------G---
K--------------------P----PI--L----R-----------------E-LQYH-
------ELKI---KY--YR-----------------------------------------
-------------------------------------------------R----RL-MQG
-A-GTQRVAP-GGPDGQHH-----------------------------------------
------------------------------------------------------------
------------------------------------------------------------
------------------------------------------------------------
------------------------------------------------------------
------------------------------------------------------------
--
>Potri.011G063750
------------------------------------------------------------
---------------------------------MAN-S-A----V---------------
------------------------------------------------------------
-------------------------LR-------VS--MLILI-IL-----SAN--M---
------------------------IYL------E---AV---------------------
---------------------------------------------------SYRGVDS--
------------------------------------------------------------
---------M-P-----K---------------------------R---I------D---
S--------------------S----TL--L----Q-----------------K-LGYD-
------MPK---------------------------------------------------
------------------------------------------------------RN-VTD
-A-SSSRISP-GGPDPEHH-----------------------------------------
------------------------------------------------------------
------------------------------------------------------------
------------------------------------------------------------
------------------------------------------------------------
------------------------------------------------------------
--
>Medtr2g078130
------------------------------------------------------------
---------------------------------MAT-T-K----M---------------
------------------------------------------------------------
-------------------------YR-------AL--IFFLI-IV-----LPL--F---
------------------------MSS------E---A----------------------
-------------------------------------------------R-TLPKFSS--
-M---------------------------------------------------M------
---------S-T-----K---------------------------K---V------G---
S--------------------E----LL--L----R-----------------D-MIKN-
------IVRI---NS---------------------------------------------
------------------------EYI-------------------H--K----RS-MLG
-G-QLERVAP-AGPDSQHH-----------------------------------------
------------------------------------------------------------
------------------------------------------------------------
------------------------------------------------------------
------------------------------------------------------------
------------------------------------------------------------
--
>Medtr2g078140
------------------------------------------------------------
---------------------------------MAT-T-M----M---------------
------------------------------------------------------------
-------------------------SR-------AL--ILFLI-II------PL--V---
------------------------MSS------E---G----------------------
-------------------------------------------------R-TFPKFSS--
-M----------------------------------------------------------
---------S-P-----K---------------------------K---V------S---
S--------------------E----LL--L----R-----------------D-MIKS-
------IARN---NS---------------------------------------------
------------------------EHI-------------------H--K----RS-MLG
-N-QLERVAP-SGPDAHHH-----------------------------------------
------------------------------------------------------------
------------------------------------------------------------
------------------------------------------------------------
------------------------------------------------------------
------------------------------------------------------------
--
>Medtr8g463700
------------------------------------------------------------
---------------------------------MAT-S-T----N---------------
------------------------------------------------------------
-------------------------SR-------EF--LIFIC-VL-----TLL--V---
------------------------VRS------E---A----------------------
-------------------------------------------------R-LVPMLFS--
-T----------------------------------------------------------
---------K-E-----K---------------------------V---M------N---
S--------------------K----FG--L----R-----------------E-VIND-
------VRNS---EW--L------------------------------------------
----------------------------------------------R--K----RA-LLG
-G-KPERVSP-GGPDAQHH-----------------------------------------
------------------------------------------------------------
------------------------------------------------------------
------------------------------------------------------------
------------------------------------------------------------
------------------------------------------------------------
--
>Qr.prot98633
------------------------------------------------------------
---------------------------------MAN-P-R----A---------------
------------------------------------------------------------
-------------------------KQ-------LL--VLFAI-TF-----MVL--I---
------------------------VSS------Q---A----------------------
-------------------------------------------------R-ML-------
------------------------------------------------------------
---------T-Q-----K---------------------------G---I------D---
D--------------------H----DF--R----R-----------------I-SGYD-
------RSKL---IY--Y------------------------------------------
----------------------------------------------Q--K----VS-RMN
-K-DPERVAP-GGPDSQHHN-----LPP-ES-----------------------------
------------------------------------------------------------
------------------------------------------------------------
------------------------------------------------------------
-----------------------L------------------------------------
------------------------------------------------------------
--
>Medtr4g079610
------------------------------------------------------------
---------------------------------MGR-Y-T----T---------------
------------------------------------------------------------
----------D-----------QV-QV-------YV--LVIVL-C-------TF--F---
------------------------STL------Q---A----------------------
-------------------------------------------------R-SLRDHPL--
------------------------------------------------------------
---------I-H-----K---------------------------N---I------D---
S--------------------R----SL--L----Q-----------------K-LRIH-
------ISNH---KQ--VR-----------------------------------------
-----------------------------------------------------------D
-I-SGDRLSP-AGPDPQHNG-----RSP-PR-K---------------------------
------------------------------------------------------------
------------------------------------------------------------
------------------------------------------------------------
------------------------------------------------------------
------------------------------------------------------------
--
>Medtr2g091125
------------------------------------------------------------
---------------------------------MAN-T-Q----I---------------
------------------------------------------------------------
-------------------------TI-------FA--LIIFT-T-------FL--F---
------------------------MTL------Q---A----------------------
-------------------------------------------------R-TLQPHPF--
-T-----------------------------------------------------RE---
---------K-S-----N---------------------------V---V------S---
H--------------------H----VL--F----H-----------------K-LVSD-
------LSK-------------------------------------------------NI
HNI----------------GDVA-D---------------------A--T----HE---D
-A-NQHRLSP-GGPDPHHHA-----GPQ-NK-----------------------------
------------------------------------------------------------
------------------------------------------------------------
------------------------------------------------------------
------------------------------------------------------------
------------------------------------------------------------
--
>Medtr4g087850
------------------------------------------------------------
---------------------------------MTK-E-T----R---------------
------------------------------------------------------------
-------------------------IL-------SC--ILLVL-V---------------
------------------------LCG------R---G---E-T----------------
-------------------------------------------------R-HLNPTMV--
-S----------------------------------------------------------
---------D-H-----H---------------------------M---L------A---
T--------------------S----HW--N----W-----------------N-SIQP-
------FPEE--------------------------------------------------
----------------------------------------------E--G----GK---R
-D-ELQRLSP-GGPDAHHH-----------------------------------------
------------------------------------------------------------
------------------------------------------------------------
------------------------------------------------------------
------------------------------------------------------------
------------------------------------------------------------
--
>Potri.019G090900
------------------------------------------------------------
---------------------------------MAN-I-P----T---------------
------------------------------------------------------------
-------------------------AT-------RV--LVVLL-VV-----FMM--L---
------------------------MRF------E---A----------------------
-------------------------------------------------A-PIHTL----
------------------------------------------------------------
-----------------K---------------------------E---L------D---
K--------------------R----LL--L----S-----------------K-VLNA-
------KSRM---EF--HG-----------------------------------------
----------------------------------------------R--R----MS-ISE
-S-ATDRLSP-EGPNHEHHS-----HPP-GN-P---------------------------
------------------------------------------------------------
------------------------------------------------------------
------------------------------------------------------------
------------------------------------------------------------
------------------------------------------------------------
--
>Medtr4g079630
------------------------------------------------------------
---------------------------------MEN-S-N----K---------------
------------------------------------------------------------
---------------------VPI-SK-------IG--LIMLM-IF-----STF--F---
------------------------MSP------H---A----------------------
-------------------------------------------------R-RLE------
------------------------------------------------------------
---------G-G-----S---------------------------N---I------D---
S--------------------Q----RL--L----H-----------------E-LMVD-
------RIKQ---KR---------------------------------------------
-----------------------------------------SRTD-L--E----DK---A
-V-PGDRLSP-GGPNHIHN-----------------------------------------
------------------------------------------------------------
------------------------------------------------------------
------------------------------------------------------------
------------------------------------------------------------
------------------------------------------------------------
--
>Medtr7g084100
------------------------------------------------------------
---------------------------------MAD-L-Q----K---------------
------------------------------------------------------------
----------------------------------TL--FTIVL-I-GV-AFSTL--F---
------------------------ISN------V---K---A-IVRFPDNVVKNDLKGVY
PNHNG--------------FLQFENVYR-------------------TTR-LSPGVPD--
-P-----------------------YHLRSLQSENVHRIARLSPGGPDPHHHNSLRPENV
HRIARLSPGG-P-----D---------------------------P---H------H---
H--------------------N----FL--L----S-----------------E-NVHH-
------IARL---SP--GGPD--PHHHNSLRPENVHRIARL-SPGGPDPHHHNCLQLENV
HRI----------------SRPS-----PGGLD---P----CHNFLQ--H----GN---A
-Y-HIARFSP-RGPNPYHHR-----F----------------------------------
------------------------------------------------------------
------------------------------------------------------------
-------LQP--------------------------------------------------
------------------------------------------------------------
------------------------------------------------------------
--
>Medtr7g084110
------------------------------------------------------------
---------------------------------MAN-L-Q----R---------------
------------------------------------------------------------
------------I----------F-PL-------TI--FKGLV-F-------LL--L---
------------------------ITN------N---A---K------------------
--------------------------TI-------------------AAR-YVSFTTP--
------------------------------QTNDHPPQKPT-------------------
----CMKR-E-C-----N---------------------------R---D------M---
Q--------------------N----NL--S----P-----------------S-LPHS-
------------------------------------------------------------
-----------------------------------------------------------F
-H-QKASLSP-TGLNSIQRY-----SLQ-PN-NNIV------------------------
------------------------------------------------------------
--------------------------DRVFRESLE-GLYTRNRSTLQRGYT---------
--A--KRLVPTAIFLMS---------------------------------------SC--
--------------KENG--GIDL------------------------------------
---------------------------------------WKGKEDEGFEKK---------
--
>Medtr7g084130
------------------------------------------------------------
---------------------------------MAN-V-H----R---------------
------------------------------------------------------------
------------N---------FP-ST-------IQ--IGFAL-L-------AL--L---
------------------------FSN------N---A---K------------------
--------------------------TI-------------------AAR-FVPSITP--
------------------------------QANEHSLQSPT-------------------
----CVKL-G-C-----T---------------------------K---N------Q---
Q--------------------N----NL--D----P-----------------S-LTHK-
------VDHF---LQ----------------PSN--------------------------
-----------------------------------------------------------V
-Y-RIFRLSP-GGPDRHHN-----------------------------------------
------------------------------------------------------------
------------------------------------------------------------
------------------------------------------------------------
------------------------------------------------------------
------------------------------------------------------------
--
>Medtr2g091120
------------------------------------------------------------
---------------------------------MSI-E-S----N---------------
---------------------------------------------------------KEN
I------------S-----PV---------------------------------------
------------------------YTN------K---K---K------------------
----------------------KKKKNS-------------------TER-KMKRSPL--
------------------------------ADITHLFDNSS-------------------
---------T-L-----T---------------------------T---T------R---
E--------------------E----HY--L----K-----------------A-SFAK-
------SEQ---------------------------------------------------
----------------------------------------------K--F----RN---I
-Y-DSKRLSP-QGPDPRHH-----------------------------------------
------------------------------------------------------------
------------------------------------------------------------
------------------------------------------------------------
------------------------------------------------------------
------------------------------------------------------------
--
>Potri.001G381100
------------------------------------------------------------
---------------------------------MNFPL-T--------------------
------------------------------------------------------------
----------------------------------LL--FTLLF-V-------SFSHL---
------------------------ILH------S---SL---------------------
-----------------------------------------------AME-KLEDTGN--
------------------------------------------------------------
-----------T---------------------------------K---M------K---
S--------------------S----NL-------K----------------VK------
------------------------------------------------------------
------------------------------------S----FADQ-G--D----RV---Q
-R-KYLHEVH-SGPNPISNS-----VPP-QKWKTRI------------------------
------------------------------------------------------------
------------------------------------------------------------
------RGSP--------------------------------------------------
------------------------------------------------------------
------------------------------------------------------------
--
>Potri.011G102400
------------------------------------------------------------
---------------------------------MNFPS-S--------------------
------------------------------------------------------------
----------------------------------FL--FILLL-V-------SFSHL---
------------------------LTH------S---SL---------------------
-----------------------------------------------AIR-KFEDTGM--
------------------------------------------------------------
-----------T---------------------------------R---A------K---
S--------------------S----NT-------K----------------VK-V----
------SASF--------------------------------------------------
-------------------------------------------EE-G--D----HV---Q
-R-KYLHEVH-SGPNPISNS-----FPR-QKWKTRL------------------------
------------------------------------------------------------
------------------------------------------------------------
------RRSP--------------------------------------------------
------------------------------------------------------------
------------------------------------------------------------
--
>Mt.prot24211
---------------------MFFSPG---------CSIDVG--EALGL---------HH
AIRWIQE--------------------------LQL-T-N----V-----------DF--
-EV---------------DSKR-VADYFYK----------------------G----RGD
T----------TEF-----GSIMD-SS-------IY--FSNTY-LTNSHVMSSL--LGG-
-------------------KR---MSD------R---L---T-S----------------
--------------------------YN-------------------IKR-KVPTGPN--
-SQLSP-----D---------------PVPIMAMST------------------------
------------------------------------------------------------
------------------------------------------------------------
------------------------------------------------------------
----------------------------------------------Y--Y----NF---I
-R-EIKRKVP-TGPNPQLSP-----DPV-PV-MAMS------------------------
------------------------------------------------------------
--------------------------NDYK-----------NFNHVIKRKVPTGPNSAQS
P-----DPVPNVKP----------------------------------------------
------------------------------------------------------------
------------------------------------------------------------
--
>Medtr1g062850
------------------------------------------------------------
---------------------------------MGI-Y-K----V---------------
------------------------------------------------------------
-----------------------Y-LV-------VV--MSLLF-I-------SL--V---
------------------------VAD------R---V---T-S----------------
--------------------------YN-------------------IKR-KVPTGPN--
-PQLSP-----D---------------PVPVMAMTT------------------------
------------------------------------------------------------
------------------------------------------------------------
------------------------------------------------------------
----------------------------------------------N--Y----NF---I
-H-EIKRKVP-TGLNPTQSP-----DPV-PA-VERS------------------------
------------------------------------------------------------
--------------------------NDC------------NFNHVIKRKVLTGPNPAQS
P-----DLVPNACGGLSRDHRGSLLGAFACNIG----------------------VSTVF
YAEVYGFLLALEYGTQHGWRHIWLESDST----------------------SALLVLKTV
LWYRFYFVTVGTTLATKVYRLLLLTSLGKEIVVQICWLIWVTRHKARFGSRCCLKLFRLI
SS
>Qr.prot61018
------------------------------------------------------------
---------------------------------MES-L-K----V---------------
------------------------------------------------------------
-----------------------F-FP-------VI--FTLLS-L-------SF--A---
------------------------YND------F---G---SLN----------------
--------------------------YE-------------------IKR-TVPKGPN--
-PIKSP-----G---------------TPPMEHPIV------------------------
------------------------------------------------------------
------------------------------------------------------------
------------------------------------------------------------
----------------------------------------------F--N----DFGSLN
-Y-EIKRTVP-KGPNPIKSP-----GT--PP-MEHPIVFNDF------------------
------------------------------------------------------GSLNYE
IKRTVPKGPNPIKSPGTPPMEHPIVFNDFG-----------SLNYEIKRKVPSGPDPIQS
P-----GTPPVEHPTVSND-----FGSLSYEIKRKVPSGPDPIQSPRTPPVEHPIVSNDF
GSLNYEIKRIVPKGPNP------IKSPTAP-------------PMEHPLGPSGTETLESP
L---------------QKYNNMLP------------------------------------
--
>Qr.prot88929
------------------------------------------------------------
---------------------------------MES-L-K----V---------------
------------------------------------------------------------
-----------------------F-FP-------VI--FTLLS-L-------SF--A---
------------------------YND------F---G---SLN----------------
--------------------------YE-------------------IKR-TVPKGPN--
-PIKSP-----G---------------TPPMEHPIV------------------------
------------------------------------------------------------
------------------------------------------------------------
------------------------------------------------------------
----------------------------------------------F--N----DFGSLN
-Y-EIKRTVP-KGPNPIKSP-----GT--PP-MEHPIVF---------------------
------------------------------------------------------------
--------------------------NDFG-----------SLNYEIKRKVPSGPDPIQS
P-----GTPPVEHPTVSND-----FGSLSYEIKRKVPSGPDPIQSPRTPPVEHPTVSNDF
GSLNYEIKRTVPKGPNP------IKSPTAP-------------PMEHPLGPSGIETLESP
L---------------QKYNNMLP------------------------------------
--
>Qr.prot88935
------------------------------------------------------------
---------------------------------MES-L-K----V---------------
------------------------------------------------------------
-----------------------F-FP-------VI--FTLLS-L-------SF--A---
------------------------YND------F---G---SLN----------------
--------------------------YE-------------------IKR-TVPKGPN--
-PIKSP-----G---------------TPPMEHPIV------------------------
------------------------------------------------------------
------------------------------------------------------------
------------------------------------------------------------
----------------------------------------------F--N----DFGSLN
-Y-EIKRTVP-KGPNPIKSP-----GT--PP-MEHPIVFNDFGSLNYE--IKRKVPSGPD
PIQSPGTPPVEHPTVSNDFGSLSYDIKRKVPSGPDPIQSPRTPPVEHPIVSNDFGSLNYE
IKRTVPNGPNPIKSPTAPPMEHPLVFNDFG-----------SLNYEIKRKVPSGPNPIQS
P-----GTPPVEHPTVSND-----FGSLSYEIKRKVPSGPDPIRSPRTPPVEHPIVSNDF
GSLNYEIKRTVPKGPNP------IKSPTTP-------------PMEHPLGPSGTETLESP
L---------------QKYNNMLP------------------------------------
--
>Qr.prot88940
------------------------------------------------------------
---------------------------------MDS-F-K----V---------------
------------------------------------------------------------
-----------------------S-LF-------II--FTLLT-L-------SF--A---
------------------------YGD------F---G---SLK----------------
--------------------------YE-------------------IKR-VVPSGPN--
-PEEPP-----L---------------PPPLEEAIV------------------------
------------------------------------------------------------
------------------------------------------------------------
------------------------------------------------------------
----------------------------------------------S--N----DFGSLN
-Y-EIKHDVP-SGPNPEEPP-----LP--PS-LEEAVVSRKL------------------
------------------------------------------------------------
------------------------------------------LRYGMKK-----------
------------------------------------------------------------
------------------------------------------------------------
------------------------------------------------------------
--
>Qrob_P0201820
---------------------MSTSAG---------IS----------------------
QLTDPQK--------------------------HHL-A-R----I-----------NN--
-NVPGGPNTTHNPISAWTDSQQHIQDRINRKVPGGPNPIHNPASAWTDPQPNN----RAR
T----------NRKVPGGPNPIHN-PV-------TA--WTNPL-QNDRARINRK--VPGG
PNPIHNPVSAWSNPLQNKRAR---INR------K---V---PGG----------------
--------------------------PNPIHNPVSAWTDPLQNNRARINR-KVPEGPN--
-PIHNPVSAWMD---------------PQPNNRAWT------------------------
------------------------------------------------------------
------------------------------------------------------------
------------------------------------------------------------
----------------------------------------------DPLK----NN---R
-A-RINRKVP-GGPNPIHNPVSAWTDPQ-P------------------------------
------------------------------------------------------------
-----------------------------------------NNRARINRKVPGGPNPIHN
PVSAWSDPIPNNRAGINRK----------------VPSGPNPIHNP---------VSA--
----------------------WTDSLQNNHARINRKVPGGPNPIHNPV--SA-------
-W--------SDPLQNKRARINRKVPGGPNPI-----------HNPVSVSATALQDP---
--
>Medtr1g106920
------------------------------------------------------------
---------------------------------MIT-T-Q----R---------------
------------------------------------------------------------
-----------------------T-LL-------GL--FVLML-L-------NL--MTC-
-------------------S-IVLINS------E---T---R-SN---------------
------------------------------------------------------------
------------------------------------------------------------
---------L-I-----D---------------------------R---F------P---
S--------------------R----KL--L----V-----------------H-VSSF-
------SASL---NK---------------------------------------------
-------------------------------SE---I----SYEA-S--Q----RS---V
-D-TSLRKTPASKSNPIQNK-----R----------------------------------
------------------------------------------------------------
------------------------------------------------------------
------------------------------------------------------------
-----------------------L------------------------------------
------------------------------------------------------------
--
>Medtr7g093050
------------------------------------------------------------
---------------------------------MKI-T-S----C---------------
------------------------------------------------------------
----------------------RV-FA-------VI--LTLIL-I------HFL--L-F-
-------------------S-CCCVHH------E---P---M-FSR--------------
------------------------------------------------------------
------------------------------------------------------------
---------K-T-----R---------------------------L---T------M---
S--------------------R----EL--L----S-----------------S-SFAS-
------FATS---GI------------------N--------------------------
-----------------------------GKIS---G----SKKQ-N--R----KV---V
-E-PSMRIAPPSIPNPTQNK----------------------------------------
------------------------------------------------------------
------------------------------------------------------------
------------------------------------------------------------
------------------------------------------------------------
------------------------------------------------------------
--
>Medtr8g042980
------------------------------------------------------------
---------------------------------MKP-L-C----T---------------
------------------------------------------------------------
--------------------------L-------II--VVIFA-L-------TL--I---
------------------------LSL------E---V---N------------------
--------------------------VA-------------------KAR-TYPSSSN--
------------------------------------------------------------
------------------------------------------------------------
------------------------------V----S-----------------K-MLSS-
------FQSL---SH---------------------------------------------
-------------------------------KK---G----SSKS-S--Q----EV---S
-A-SLKRIPP-SRPNPTQNK-----LKP-RI-KD--------------------------
------------------------------------------------------------
------------------------------------------------------------
------------------------------------------------------------
------------------------------------------------------------
------------------------------------------------------------
--
>Potri.010G247750
------------------------------------------------------------
---------------------------------MKP-S-CFKSLA---------------
------------------------------------------------------------
--------------------------A-------II--CAIIA-L-------AM--L---
------------------------LST------G---V---N------------------
--------------------------LA-------------------QAR-VLPASSL--
------------------------------------------------------------
------------------------------------------------------------
------------------------------A----S-----------------T-KSPS-
------SQVLVNSES---------------------------------------------
-------------------------------KE---S----MPNT-T--Q----TV---A
-A-SLRRIPP-SGSNPIQNK----------------------------------------
------------------------------------------------------------
------------------------------------------------------------
------------------------------------------------------------
------------------------------------------------------------
------------------------------------------------------------
--

>>>>>>>>>>>>>>>>>>>>>>>>>>>>>DVL>>>>>>>>>>>>>>>>>>>>>>>>>>>>

>AT1G07490
------MDEK-------------------------WRLSKKDALAA----------------SCSSSST-SSKSKFSRSF
STSA--------------------SSSKAPAFVRSSSTKCSVP-----SSSSSSISRSSSK-KEK-------GSITQKYS
SLAKEQKG-RFY---------------IMRRCVAMLVCW----HKH-D-S------------------------------
----------------------------------------------
>AT2G29125
------MEEK-------------------------WKLSKKDTTA---------------------SSS-SSKSKFSRSF
STSA--------------------SSTKSPIFVRSSSTKCSVPSSSSSSSSSSSISRSFSR-KERRSSSSSSSSITQKYS
SLAKEQKA-RFY---------------IMRRCVAMLVCW----HKH-G-DS-----------------------------
----------------------------------------------
>Medtr2g097570
------MDEK-------------------------RKTSSK--------------------------------SLFSRSS
STRS--------------------STSNSSLL-RSSS-----------SSSKCNLQRSFSQ-KNP-------SSIGRKCT
NLAKEQKA-RFY---------------IMRRCVAMLVCW----HKH-G-DN-----------------------------
----------------------------------------------
>Medtr4g064520
------MDEK-------------------------WKLSKKEKSS--------------------NTSS-TKSSLFSRSC
STRG--------------------SSSNSPLLLKSFSQKSS-----STSNNSGNLSRSYSQ-KNP--------SIGKKCT
NIAKEQKA-RFY---------------IMRRCVAMLVCW----HKH-G-D------------------------------
----------------------------------------------
>Potri.001G242800
------MDEK-------------------------WKLSKKEGS-----------------------------SSFTRSF
STKS--------------------SSSKAPLL-RTSSLK--------SSSPKCPLPRSFSQ-KNS--------SISHKCS
SLAKEQKA-RFY---------------IMRRCVAMLVCW----HKH-G-DS-----------------------------
----------------------------------------------
>Potri.009G034300
------MAEK-------------------------WKLSKKEGS-----------------------------SSFTRSF
STKS--------------------SSSKAPLL-RSSSLK--------ISSPKCPLPRSCSQ-KSS--------SISRKCS
SLAKEQKA-RFY---------------IMRRCVAMLVCW----HKH-G-DS-----------------------------
----------------------------------------------
>AT3G46613
------MDVEKL-----------------------WNHTKKDSIFQTTHFSSSSKPFFTRSFSTKTSSSPSSKSHFTRSF
STKPSSSSSSSDLIFRRSFSAK-PKTSKSLLLSRSCSTKSSAD----LSSKSSSLSRILSK-KGA--------SVTGKCF
KVAKEHKS-RFY---------------IIKRCVLMLVCW----HKH-S--------------------------------
----------------------------------------------
>AT5G59510
------MDDENL-----------------------WKVVKKDSIFETTHF--SSKPVFTRSFSTKTSSS-SSKPVFTRSF
STKP-TSYSSSEPIFRRSFSAK-PTSSKSPFLSRSGSTKCPVD---TSSTSKCSISRSLSQ-KGA--------SVTRKCR
NMAKEHKS-RFY---------------IMKRCVLMLVCW----HKH-ACDS-----------------------------
----------------------------------------------
>AT1G13245
----------MKM---GG--------------------------------------------------------------
-----------------------------------------------------------SK-RRV---------SSKGLG
AVLKEQRA-KLY---------------IIRRCVVMLLCW----HD-----------------------------------
----------------------------------------------
>Potri.008G116700
M-----KMNSARM---GS--------------------------------------------------------------
-----------------------------------------------------------SK-RRI---------SSKGLG
AVLREQRA-RLY---------------IIRRCVVMLICW----HD-----------------------------------
----------------------------------------------
>Potri.010G129600
M-----KINSASM---GS--------------------------------------------------------------
-----------------------------------------------------------SK-RRI---------SSKGLG
AVLREQRA-RLY---------------IIRRCVVMLVCW----HD-----------------------------------
----------------------------------------------
>Medtr1g093650
MK----M---GAI---GG--------------------------------------------------------------
-----------------------------------------------------------SK-RRL------SSSSSRGLG
GVLKEQRA-RLY---------------IIRRCVVMLLCC----EDF-V-DDSKIGIASTAV-----------------TF
YVVYGIYLFYPKTGST----------YEVFAALSVV----------
>AT3G25717
------------M---GV--------------------------------------------------------------
-----------------------------------------------------------LK-RRV--------SSSRGLG
GVLREQRA-KLY---------------IIKRCVVMLLCW----QD-----------------------------------
----------------------------------------------
>AT1G68825
M-----KTTGSSV---GG--------------------------------------------------------------
-----------------------------------------------------------TK-RKM---------WSRGVG
GVVREQKA-KLY---------------IIRRCVVMLLCW----HD-----------------------------------
----------------------------------------------
>AT1G67265
------------M---KG--------------------------------------------------------------
-----------------------------------------------------------TK-KKT--------PCNKKLG
GYLKEQKG-RLY---------------IIRRCVVMLICW----HD-----------------------------------
----------------------------------------------
>Potri.004G102950
MK----MMSQATM---EE--------------------------------------------------------------
-----------------------------------------------------------SK-KKM---------SCRRLG
GYLRQQKG-RLY---------------IIRRCVVMLLCW----HD-----------------------------------
----------------------------------------------
>Potri.017G112100
MK----MMSGETM---GE--------------------------------------------------------------
-----------------------------------------------------------SK-KKI---------SCRRLG
GYLRQQKG-RLY---------------IIRRCVVMLVCW----HD-----------------------------------
----------------------------------------------
>AT3G02493
------MESIMSLK------------------------------------------------------------------
-----------------------------------------------------------RK-EKK--------SQSRRLG
KYLKEQKG-RIY---------------IIRRCVMMLLCS----HD-----------------------------------
----------------------------------------------
>AT5G16023
MEMKRVMMSSAER---S---------------------------------------------------------------
-----------------------------------------------------------KE-KKR--------SISRRLG
KYMKEQKG-RIY---------------IIRRCMVMLLCS----HD-----------------------------------
----------------------------------------------
>AT2G39705
------MASSSSL---TRSGS--------VHLDEKWKLSKKDGGA----------------------------SRITRS-
------------------------SSTSSSSF-NGK-----------------------KQ-GRC--------AFTRKCA
RLVKEQRA-RFY---------------IMRRCVIMLICW----RDNYS-DS-----------------------------
----------------------------------------------
>Medtr3g067980
------MSSSTSA---ASTCSCSTETAPPFYLDEKWKLSKKE-S--------------------------------SRS-
------------------------LSSNSSFVNKNSST---------------------HH-KKC--------TFARKCS
RLVKEQRA-RFY---------------IMRRCVVMLICW----NDHYS-DS-----------------------------
----------------------------------------------
>Medtr5g080260
------MASSSSM---ESATP---QPQPPLYFDEKWKLSKKEGS--------------------------------TRS-
------------------------KSSSSSFI-KNTST---------------------TQ-RKC--------AFARKCA
RLVKEQRA-RFY---------------IMRRCVTMLICW----RDY-S-DS-----------------------------
----------------------------------------------
>Potri.008G057800
------MTNTLAH---SASAP------PQLYFDEKWKLTKKEGS--------------------------------SRS-
------------------------RSSTSSLM-KNS-----------------------SQ-RRC--------SFTRKCA
RLVKEQRA-RFY---------------IMRRCVTMLICW----RDY-N-DA-----------------------------
----------------------------------------------
>Potri.010G201700
------MAITLTH---SASEP------PQFYFDEKWKLSKKEGS--------------------------------SRS-
------------------------RSSTSSLM-KDS-----------------------SQ-RRC--------SFTRKCA
RLVKEQRA-RFY---------------IVRRCVTMLICW----RDY-S-DA-----------------------------
----------------------------------------------
>AT2G36985
------MAPEEN--------------------------------------------------------------------
--------------------------------------------------------------GTC----EPCKTFGQKCS
HVVKKQRA-KFY---------------ILRRCIAMLVCW----HDQ-N-HDR----------------------------
-----------KDS--------------------------------
>Medtr7g101850
------MAVKEIS---ST--------------------------------------------------------------
------------------------RNQNST---HQHQ----------------------EQ-EGC----DPCKSFGQKCS
HLVKKQRA-KFY---------------ILRRCIAMLLCH----HER-S-EH-----------------------------
----------------------------------------------
>Potri.006G125600
------MAGKEKS---ET--------------------------------------------------------------
-----------------------------------------------------------QL-HGC----EPCRSFGQKCS
HLVKKQRG-KFY---------------IVRRCIAMLICW----HER-E-RGEP---------------------------
----------------------------------------------
>Qrob_P0328870
------MAAAKES---NI--------------------------------------------------------------
------------------------NFTN-------------------------------NQ-HAC----EPCRSFGQKCS
HIVKKQRA-KFY---------------IVRRCIAMLVCW----RDR-G-ES-----------------------------
----------------------------------------------
>Potri.008G035900
------MKQ-ENT---GFC-------------------------------------------------------------
-----------------------------------------------------------SK-HVR----DPCRSFGRRCS
SLVKEQRA-RFY---------------ILRRCVTMLVCW----HDY-G-EP-----------------------------
----------------------------------------------
>Potri.010G226250
------MKQLENT---GFC-------------------------------------------------------------
-----------------------------------------------------------SK-HVR----EPCRSFGRRCS
SLVKEQRA-RFY---------------ILRRCVTMLVCW----HEY-G-EP-----------------------------
----------------------------------------------
>Medtr1g063830
MA----MAAEKIN---NT--------------------------------------------------------------
------------------------NQITETNH-QQQ-----------------------EE-QTC----FPCKTFVQKCD
HFVKNQRA-KFY---------------IFRRCIMLLLCW----NES-S-SD-----------------------------
----------------------------------------------
>AT1G53708
------MAEFKSK-------------------------------------------------------------------
-----------------------------------------------------------LN-KGH--------AFTSKCA
SLVKEQRA-RLY---------------ILRRCATMLCCW----YIQ-G-DDSPLAAWQNPF---TRNLTLSSDIFWCKTL
LQAYKTERERTRDLSAKRAG--------VF-TVSETETVEMLIL--
>AT3G14362
------MAGLKRK-------------------------------------------------------------------
-----------------------------------------------------------FN-KGH--------AFTSKCV
SLVKEQRA-RLY---------------ILRRCATMLCCW----YIH-G-DE-----------------------------
----------------------------------------------
>prot61821
MIA-SAMVELKQQ---TM--------------------------------------------------------------
-----------------------------CGI-KSPA----------------------KR-KGH--------GFTRKCA
SLVKEQRA-RIY---------------ILRRCATILLCW----YIH-G-DE-----------------------------
----------------------------------------------
>Potri.001G161200
------MGEIKFQ---VY--------------------------------------------------------------
------------------------NKCSTGAK-KAPATR--------------------RS-K-H--------SFTNKCA
ALVKEQRA-RIY---------------ILRRCATMLLCW----YIQ-G-DD-----------------------------
----------------------------------------------
>Potri.003G073900
------MAEIKLQ---VY--------------------------------------------------------------
------------------------NK-SSGAK-KAPATR--------------------RS-KGH--------GFTNKCA
ALVKEQRA-RIY---------------ILRRCATMLLCW----YIQ-G-DD-----------------------------
----------------------------------------------
>Potri.002G235101
------MAEVKLL---QK--------------------------------------------------------------
------------------------NIT------ESPA----------------------KK-KRH--------GFTRKCA
SLVQEQRA-RIY---------------VLRRCATMLLCW----YIQ-G-DD-----------------------------
----------------------------------------------
>Medtr8g023610
------MAEFQNL---KY--------------------------------------------------------------
------------------------KQG------EKVAT---------------------KK-KRN--------GISSKCA
SLVKEQRA-RLY---------------IVRRCATMLLCW----YIQ-G-ED-----------------------------
----------------------------------------------
>AT3G55515
------MSRLRNS---AQ-----------LQLSKKESLGDNGGAL-----------------------------------
------------------------NTT------RSSRQ---------------------KQ-GKY--------GFTRKCG
RLVKEQRA-RFY---------------IMRRCVVMLICW----TDH-N-NNN----------------------------
-----------SDHS-------------------------------
>Potri.006G055200
M----VMKPENIT---SFG-------------------------------------------------------------
-----------------------------------------------------------DQ-LRV---RDSCRSLGERCC
RVVKELRA-RFY---------------ILRRCVAMLLCS----NEV-N-EET----------------------------
----------------------------------------------
>AT3G53232
------MGEENST---SGT-------------------------------------------------------------
-----------------------------------------------------------CK---------PSKTFKAKCS
HMVRKQRA-KFY---------------ILGRCLAMLVCG----RGR-D-RER----------------------------
--------------------------------------DRILI---
>AT4G13395
MCL--FMSNSSLP---TK--------------------------------------------------------------
-----------------------------------------------------------PN-RKT--------RFGDRCL
LMAKQQRT-RLY---------------ILRRCVSMLLCW----HDH-SISD-----------------------------
----------------------------------------------
>Potri.018G072101
------MSFSNYLPLPSR--------------------------------------------------------------
---------------------------------SNRRK---------------------GH-GKN--------GFRRRCL
SMAKQQKT-RFY---------------ILGRCISMLLCW----HDH-AIRD-----------------------------
----------------------------------------------
>Potri.018G076801
------MSFSNYLPLPSR--------------------------------------------------------------
---------------------------------SNRRK---------------------GH-GKN--------GFRRRCL
SMAKQQKT-RFY---------------ILGRCISMLLCW----HDH-AIRD-----------------------------
----------------------------------------------
>AT3G23635
------MSERRVG---SY--------------------------------------------------------------
------------------------------------------------------------------------RKSTLRCW
DWCKEQRT-RAY---------------IIWRCLIFLLRW----DDY----------------------------------
----------------------------------------------
>AT3G63088
------MAGTVVLRCCT---------------------------------------------------------------
-----------------------------------------------------------SV-TKV--------RTWKRCS
KQIKEQRA-RLY---------------IIWKCAVFLLSS----HD-----------------------------------
----------------------------------------------
>Potri.008G202000
------MAGNLASM------------------------------------------------------------------
-----------------------------------------------------------RL-PKL--------RSWQRCS
RMVREQRT-RLY---------------IIWRCTVILLRW----DE-----------------------------------
----------------------------------------------
>Potri.010G030100
------MARNLPTM------------------------------------------------------------------
-----------------------------------------------------------RL-PKL--------RPWQRCS
RKVREQRT-RLY---------------IIWRCTVILLRW----DE-----------------------------------
----------------------------------------------
>Potri.014G138900
------MAADALSM------------------------------------------------------------------
-----------------------------------------------------------RS-MKL--------RSWQRCS
KQIREQRT-RLY---------------IIWRCTVMLLCW----HD-----------------------------------
----------------------------------------------
>AT4G35783
------MGQCSSA---TK-----------MRRK-----------------------------------------------
---------------------------------RKREEECC------------------RE-SME--------RRNKGCL
AMVKERRS-RFY---------------IARRCILMLLCW----HKY-A-NS-----------------------------
----------------------------------------------
>prot70837
------MGHCYSAP------------------------------------------------------------------
---------------------------------SSTEEHNC------------------DE-EDS--------SVKKRCL
AMAKEQRS-RFY---------------ILRRCIIMLLCW----RKY-E-KY-----------------------------
----------------------------------------------
>Medtr4g132220
------MDNSYSK---TYPS------------------------------------------------------------
---------------------------------------NC------------------EELANS--------SLKKRFL
KRAKEERS-RLY---------------ILKRCIIMLLCW----HKY-LLEKTTYEYT--------------------KFV
NVVWPILLK------------GKAHAVPSY----------------
>Medtr5g023120
------MGQCASR---RK-----------IHSG-----------------------------------------------
---------------------------------GEVGGDGG------------------GE-SVY------SQRHGGGCF
AMVKEHKS-RFY---------------IVRRCIMILICW----HKY-D-HK-----------------------------
-----------------------------Y----------------
>Medtr7g117490
------MDDAKVLR------------------------------------------------------------------
-----------------------------------------------------------KR-KGF--------GFSNKCT
SLVKEQRA-RLY---------------ILRRCATMLLYR----DDN-EPNQ-----------------------------
-----------LDNSSELDS--------------------------
>AT1G64585
MIV-KLMGSNKDLH------------------------------------------------------------------
-----------------------------------------------------------RQAKNN--------NNKLTPN
RSLKETRS-RLY---------------IIRRCLVMLLCW----REP-R--------------------------------
---------------------------------------------D
>Medtr1g047840
------MQLLEKA---TNF----------IRVQKNQQNQPQGATF-----------------------------------
---------------------------------NEMKN---------------------KE-SHV---NGPFNSFGQRCS
RKVRELRV-RFY---------------IIRKCVRMLVCW----KDI-E--------------------------------
----------------------------------------------
>Medtr2g088240
------MGECGSKR------------------------------------------------------------------
-----------------------------------------------------------GQ-KDW------------RFG
KRLKEYRG-RFY---------------IMRRCLVMLLCW----HKK-H-ASIRVYLCITMLDVYGRRVKSKHSL----FI
NVMFLRLY------------LSVFYNLHTF----------------
>AT1G17235
MCI--ILHSCTARLPQAQ----------NLQIELKQDQVQASFKSNE-----------------------KKNSIFIKLV
SEKP-------MLINRRVESSNLLHSNMGGFLAKKTNSN--------------------SK-IRN--------SFTSKCT
SLMKQQHA-RLC---------------IIRLCATMLLRSYTDHDDY----------------------------------
----------------------------------------------
>AT3G23637
------MLVSNIS---GKLM------------------------------------------------------------
-----------------------------------------------------------SQ------LMEKMKERLEKMK
RTVRQQRA-KLH---------------IIRICITMLLSS----DDY-S--------------------------------
----------------------------------------------
>Potri.004G002300
------MDLLDIP-------------------------------------------------------------------
-----------------------------------------------------------KK------------ACDRRIN
EFVKRARAAKIHAY-------------IIRRC---LL-------------------------------------------
----------------------------------------------
>AT3G18518
------MREKYTK---EEAV------------------------------------------------------------
---------------------------------KNWEK---------------------KK-NKP--------SSPKGVG
EFLKKKKG-RFY---------------IIGKCITMLLCS----HK-----------------------------------
----------------------------------------------
>Medtr7g018430
------MRSSSDS---NMR-------------------------------------------------------------
-----------------------------------------------------------GS-KKK--------VSSKKLG
GYLKEQKG-RLY---------------IIRRSNAL-----KDPHEHVQ-----------AYDDDDEKLRAMHFALSFPFV
NSI-----------------------------ERNV----------
>Medtr2g022110
M-----MGCMS---------------------------------------------------------------------
--------------------------------------------------------------KRF-----------AKWR
RMVRQQQG-KIY---------------IMRICITMLLNW----HKL-T-KAKVVSLSQALF---GRTL----------LL
NEIFKVSVMQKVVKAIKGAENKILYHVEVYGHSSNVATVTLMILKE
>AT3G49115
------MGDANDL-------------------------------------------------------------------
-------------------------------------------------------------------------------K
ARVGTTAA-KVYFWLDLWSEDLDVITSIIEDCVLLLLSS----HDN-S-RGLFLV-----------------------FL
SSYFHKTK--------------------------------------

>>>>>>>>>>>>>>>>>>>>>>>>>>>>>ECL>>>>>>>>>>>>>>>>>>>>>>>>>>>>

>AT1G45190
-------------------------MA-----------KS--------------------
-----------LLMV--M--------------------LVSIVM----------------
-------------------FY-MARPI-------------------CSQKINPH------
-------------------SQEMPED----------------------------------
------------------------------------------------------------
------------------------------------------------------------
----------------------------------------------------------VA
ISPSSDFD-YVEAPDEAPFE--------------------EAD---------SP------
--------------AMEYDRELAHHYSDKQLKFL-EACSEKPSS-----KCGNEVFKNML
N-------------ET--------M-PITEECCRDILKM----GKDCHLGLVKLIFAT-Y
EYKN----IASKGIPKSKQAWNECIRRVG---------SKIG------------------
---AP-----VSFEQ-------------------------------------
>AT3G11990
-------------------------MA-----------KS--------------------
-----------LLIV--M--------------------LMSIVM----------------
-------------------FY-MARPI-------------------FSQKINPY------
-------------------LEVMPKD----------------------------------
------------------------------------------------------------
------------------------------------------------------------
----------------------------------------------------------VT
ISPSSNFD-YVEAPDEAPFE--------------------EAD---------SP------
--------------AMEYDMELAHHYSDKQLKFL-EACSEKPSS-----KCGNEVFKNML
N-------------ET--------M-LITEECCRDILKM----GKDCHLGLVKLIFAT-Y
EYKN----IASKGIPKSKQTWNECVHRVG---------SKIG------------------
---AP-----VSFEQ-------------------------------------
>AT1G47470
-------------------------MT-----------KS--------------------
-----------LLMV--T--------------------LVSIVM----------------
-------------------FY-MARPI-------------------FSQEIDPY------
-------------------SQEVPKD----------------------------------
------------------------------------------------------------
------------------------------------------------------------
----------------------------------------------------------VA
ISPSSKFDIYVEAPGEAPFE--------------------EAD---------SP------
--------------AMEYDRELAHHYSHKQLDFL-EACSEKPSS-----KCGNEVFKNML
D-------------ET--------V-PITDECCRDILKI----GKDCHLGLVKLIFAT-Y
EYKN----KASKGIPKSKQTWNECVFRVG---------SKIG------------------
---AP-----VSFEQ-------------------------------------
>AT4G13261
-------------------------MA-----------KS--------------------
-----------LLMV--M--------------------LVSIVM----------------
-------------------FY-MACPI-------------------FSQEIH--------
------------------------ED----------------------------------
------------------------------------------------------------
------------------------------------------------------------
----------------------------------------------------------VA
ISPTP-------------FE--------------------EAN---------SP------
--------------AMEYDMKLP-HYSQKQYDFL-EACVEKPSS-----ICGGEIFQNVL
D-------------AT--------T-LVTDKCCRDILKI----GKDCHLGLIKIFFSS-Y
EYKN----IAS--IPRNKQTWNDCLRRVG---------SKIG------------------
---VP-----VSSE--------------------------------------
>AT4G13263
-------------------------MA-----------KS--------------------
-----------LLMV--M--------------------LVSIVM----------------
-------------------FY-MACPI-------------------FSQEIH--------
------------------------ED----------------------------------
------------------------------------------------------------
------------------------------------------------------------
----------------------------------------------------------VA
ISPTP-------------FE--------------------EAN---------SP------
--------------AMEYDMKLP-HYSQKVFDFL-ETCAEKPSS-----ICGGEIFQNVL
D-------------AT--------T-LVTDKCCRDILKI----GKDCHLGLIKIFFSS-Y
EYKN----IAS--IPRSKQTWNDCFRRVG---------SKIG------------------
---VP-----VSIE--------------------------------------
>AT5G35405
-------------------------MA-----------KS--------------------
-----------LLMV--M--------------------LVSIVM----------------
-------------------FY-MACPI-------------------LSQEVH--------
------------------------ED----------------------------------
------------------------------------------------------------
------------------------------------------------------------
----------------------------------------------------------VV
ISPTP-------------FE--------------------KAI---------SP------
--------------AMEYEMKLP-HYSQKQYDFL-EACVEKPSS-----ICGGEIFQNVL
D-------------ET--------N-LVTDKCCRNILKI----GKDCHLGLMKILFSS-Y
EYKN----IAS--IPRSKQTWNDCLRRVG---------SKIG------------------
---VP-----VSFE--------------------------------------
>AT1G47450
-------------------------MT-----------KT--------------------
-----------LLMV--T--------------------LVSIVM----------------
-------------------FY-MARPI-------------------FSQEIDPY------
-------------------SLEVLED----------------------------------
------------------------------------------------------------
------------------------------------------------------------
----------------------------------------------------------VA
LSSSSKFNIYVEAPDEALFE--------------------EAD---------SP------
--------------AIEYDKD-----RYKIPDFI-AACAMKQSW-----ICLNVVFENMK
D-------------EM--------M-PIINECCREILKM----GKDCHFRLVEGWSAM-Y
VYGNS---IASKDIPYSKQSWNECVRRVG---------SKFG------------------
---AP-----VSFEQ-------------------------------------
>AT2G04031
-------------------------MA-----------KS--------------------
-----------FSMV--M--------------------LVSIII----------------
-------------------FY-MARPI-------------------YSR-----------
--------------------NKILED----------------------------------
------------------------------------------------------------
------------------------------------------------------------
----------------------------------------------------------ID
ISPTP-------------VE--------------------GTD---------SP------
--------------TTEYEIELAHRL---HEDYI-LACPKKPSS-----KCDDEIFNNML
D-------------GT--------T-PVTNECCHDILKT----GKDCHLALVKIIFST-N
DYKK----IASKAIPKSKQTWNDCVRRVG---------MEIG------------------
---AP-----VSFEP-------------------------------------
>AT2G04041
-------------------------MA-----------KS--------------------
-----------FLMV--M--------------------LASMVM----------------
-------------------FY-MACPI-------------------YSQ-----------
--------------------KNISED----------------------------------
------------------------------------------------------------
------------------------------------------------------------
----------------------------------------------------------ID
IAPTS-------------VE--------------------GAD---------LP------
--------------TTEYEIELAHRL---HEDYI-LACPKKPSS-----KCDDEIFNNMM
D-------------GT--------T-PVTSECCRDILKT----GKDCHLALVKIVFST-D
GYKS----KASRAIPKSKQTWNDCVRRVG---------MEIG------------------
---AP-----VTFEA-------------------------------------
>AT2G04037
-------------------------MA-----------KS--------------------
-----------ILMA--I--------------------LVSILT----------------
-------------------FS-MVCLI-------------------CSQKIHHY------
-------------------SKEISED----------------------------------
------------------------------------------------------------
------------------------------------------------------------
----------------------------------------------------------VD
ISPTS-------------VE--------------------GAD---------SP------
--------------TTEYEIKLAHRL---HEDYI-LACPKKPSS-----KCDDEIFQNML
D-------------GT--------T-PVTNECCLDILKT----GKDCHLALVKIIFST-D
DYKN----IASRAIPKSKQTWNDCARRVS---------KEIG------------------
---AP-----ISFEQ-------------------------------------
>AT1G52970
-------------------------ME-----------KA--------------------
-----------ILIT--F--------------------LIATTS----------------
-------------------MV-YQT---------------------IGQE----------
------------------------------------------------------------
------------------------------------------------------------
------------------------------------------------------------
----------------------------------------------------------EE
ISPIS------------PES--------------------LAY---------EPA-----
-------------AAYEYDHELLSHMTTRRIKFL-QDCSDKMSS-----KCNVEMTEGLI
--------------DD--------K-PVSEDCCVNFLKI----GRECHEGLMTFVFAT-Y
ELKD----VASAILPRSKRMWNKCVETTA---------AKIG------------------
---AP-----LAFET-------------------------------------
>AT2G21655
-------------------------ME-----------NK--------------------
T----------MFMI--F--------------------SLIMVL----------------
-------------------LS-FSHPT-------------------FGKESDND------
-------------------KPLLISD----------------------------------
------------------------------------------------------------
------------------------------------------------------------
----------------------------------------------------------DE
FDAMM------------------------------------AR---------SP------
-------------TSDNYNENVGSKYSKKQINYL-MNCSKKMAV---PDKCIEEVMAEII
--------------QN--------K-SASRDCCLGIVKA----GKECHMEYMKLFFQM-Y
ELRR----FTSKRFSKTNEIWNRCSTEIG---------VV--------------------
---SP-----YSG---------------------------------------
>AT3G29797
-------------------------ME-----------NK--------------------
T----------MFIL--F--------------------SSIMVL----------------
-------------------LS-FSHLT-------------------LAKEGDND------
-------------------KPLLISD----------------------------------
------------------------------------------------------------
------------------------------------------------------------
----------------------------------------------------------DE
FNAMI------------------------------------AR---------SP------
-------------TANDYNDNVGRTYSKKQKKYL-LNCSKKMDV---PDKCIEEVLAEII
--------------QN--------K-SASRDCCLGIVKA----GKECHMEYMKLFFQI-Y
QLRR----FTSKRFSKANEIWNRCFTEIG---------AV--------------------
---SP-----YSG---------------------------------------
>AT3G30247
-------------------------ME-----------NK--------------------
T----------MFMI--F--------------------SSIMIL----------------
-------------------LS-FSHPT-------------------LAKEGDND------
-------------------KQVLILD----------------------------------
------------------------------------------------------------
------------------------------------------------------------
----------------------------------------------------------DE
FDAMI------------------------------------AR---------SP------
-------------TAEDYNENVGRKYSKKQKEYL-LNCSIKMDIP-DPDKCIEEVLAEII
--------------QN--------K-SASRDCCLGIVKA----GKECHMEYMKLIFQI-Y
QLKR----FTSKRFSKTNEIWKRCSTGIG---------AV--------------------
---SP-----YSG---------------------------------------
>AT2G21727
-------------------------ME-----------NK--------------------
T----------MFMI--F--------------------SSIMVL----------------
-------------------LS-FSHLT-------------------LAKERGND------
-------------------EPLLISD----------------------------------
------------------------------------------------------------
------------------------------------------------------------
----------------------------------------------------------DE
FDAMM------------------------------------AR---------SP------
-------------ASDDYNDNMLRKYSEKEKDYL-KNCGKKMDMPYGPYQCADEVIAYIV
--------------QN--------K-SVSRVCCWGIVKA----GKECHKKWTGLFFEM-Y
QLKR----FSSKKFSKTNEIWNMCSTDN--------------------------------
----------------------------------------------------
>AT2G25482
-------------------------ME-----------NK--------------------
T----------IFLA--L--------------------FSIMVL----------------
-------------------LS-YFNPS-------------------LAIAADLE------
-------------------EMLI-------------------------------------
------------------------------------------------------------
------------------------------------------------------------
----------------------------------------------------------NE
FDVVL------------------------------------KH---------WP------
-------------SPGDYNLNVIRGQPRKHLKYL-LDCAVKMGA--GGNECNIEIRDVFS
--------------RN--------K-SFSKDCCRVLVKG----GRKCYTEWMKMFFQF-Y
QLNR----FSSNAMIKTNETWNKCSNGTE---------SI--------------------
---SP-----FSG---------------------------------------
>AT3G01185
-------------------------MK-----------KN--------------------
NH---------VYMA--F--------------------VLITTL----------------
-------------------VL-FAYPS-------------------LA---DDE------
-------------------KPLIDPN----------------------------------
------------------------------------------------------------
------------------------------------------------------------
----------------------------------------------------------ID
LDSTF------------------------------------AR---------SP------
-------------STSEYNIDMLNKQSTELVQFA-GTCAGLMGG----EKCSDQVMSEIL
--------------QN--------I-PTSRYCCLKMIIY----GQECHMVLRNLLFQT-Y
YYKP----FASKGRPRILKVWNRCSAEVG---------GF--------------------
----------------------------------------------------
>AT1G45215
-------------------------MA-----------RL--------------------
SS---------HVIA--L--------------------FIVVAL----------------
-------------------VC-AFVPV-------------------FSVEEAE-------
------------------------------------------------------------
------------------------------------------------------------
------------------------------------------------------------
------------------------------------------------------------
------------------------------------------------------------
-----------------------------AKSLW-NTCLVKITP-----KCALNIIYVVF
--------------GN--------G-TLIESCCYYLVQE----GKVCHDNLIKYIADR-P
SLIG----RKAQYLKKRDDVWNHCVSISK---------TA--------------------
----------------------------------------------------
>AT1G45221
-------------------------MA-----------RL--------------------
SS---------HVIA--L--------------------FIVVAL----------------
-------------------VC-AFVPV-------------------FSVEEAE-------
------------------------------------------------------------
------------------------------------------------------------
------------------------------------------------------------
------------------------------------------------------------
------------------------------------------------------------
-----------------------------AKSLW-NTCLVKITP-----KCALNIIYVVF
--------------GN--------G-TLIESCCYDLVQE----GKVCHDNLIKYIADR-P
SLIG----RKAQYLKKRDDVWNHCVSISK---------TA--------------------
----------------------------------------------------
>AT1G45223
-------------------------MV-----------RL--------------------
SS---------HVIA--L--------------------FIVVAL----------------
-------------------VC-AFVPV-------------------FSVEEAE-------
------------------------------------------------------------
------------------------------------------------------------
------------------------------------------------------------
------------------------------------------------------------
------------------------------------------------------------
-----------------------------AKSLW-NTCLVKITP-----KCALNIIYVVF
--------------GN--------G-TLIESCCHDLVQE----GKVCHDNLIKYIADR-P
SLIG----REAQYLKKRDDVWSHCVSISK---------TA--------------------
----------------------------------------------------
>AT1G57760
-------------------------MA-----------KL--------------------
SS---------HVTA--L--------------------FIVATL----------------
-------------------VC-AFIPV-------------------ISVEEAE-------
------------------------------------------------------------
------------------------------------------------------------
------------------------------------------------------------
------------------------------------------------------------
------------------------------------------------------------
-----------------------------AKSLW-NTCLVKITP-----KCALNIIYVVF
--------------GN--------G-TLIESCCHDLVQE----GKVCHDNLIKYIADR-P
SLIG----RETQYLKKRDDVWSHCVSISK---------TA--------------------
----------------------------------------------------
>AT1G57775
-------------------------MA-----------KL--------------------
SS---------HVTA--L--------------------FIVVAL----------------
-------------------VC-AFNPV-------------------FSVEEAE-------
------------------------------------------------------------
------------------------------------------------------------
------------------------------------------------------------
------------------------------------------------------------
------------------------------------------------------------
-----------------------------AKSLW-NTCLVKITP-----KCALNIIYVVF
--------------GN--------G-TLIESCCHDLVQE----GKVCHDNLIKYIADR-P
SLIS----RETQFLKKRDDVWNHCVSISK---------TA--------------------
----------------------------------------------------
>AT1G57777
-------------------------MA-----------KL--------------------
SS---------HVTA--L--------------------FIVVAL----------------
-------------------VC-AFNPV-------------------FSVEEAE-------
------------------------------------------------------------
------------------------------------------------------------
------------------------------------------------------------
------------------------------------------------------------
------------------------------------------------------------
-----------------------------AKSLW-NTCLVKITP-----KCALNIIYVVF
--------------GN--------G-TLIESCCHDFVQE----GKVCHDNLIKYIADR-P
SLIG----REIQFLKKRDDVWSHCVSISK---------TA--------------------
----------------------------------------------------
>AT4G07515
------------------------------------------------------------
---------------------------------------MVVAL----------------
-------------------VC-AFVPV-------------------FSVEEAE-------
------------------------------------------------------------
------------------------------------------------------------
------------------------------------------------------------
------------------------------------------------------------
------------------------------------------------------------
-----------------------------AKSLR-DTCLVKITP-----KCALNIITVVF
--------------GN--------G-TLIEACCNDLVQE----GKVCHDNLIKYIADR-P
SLIG----RETQYLKKRDEVWSHCVSISK---------TA--------------------
----------------------------------------------------
>AT4G08025
-------------------------MA-----------KL--------------------
IS---------HVTA--L--------------------FIVVVL----------------
-------------------VC-AFVPA-------------------FSVEEAE-------
------------------------------------------------------------
------------------------------------------------------------
------------------------------------------------------------
------------------------------------------------------------
------------------------------------------------------------
-----------------------------AKSLW-DTCLVKITP-----KCALNIIAVVF
--------------GN--------G-TLIESCCKDLVQE----GKVCHDNLIKYIADR-P
SLIG----RETQYLKKRDDVWSHCISISK---------TA--------------------
----------------------------------------------------
>AT3G44115
-------------------------MA-----------KL--------------------
SS---------NVTA--L--------------------FIVVAL----------------
-------------------MC-AFVPV-------------------LSVKEAE-------
------------------------------------------------------------
------------------------------------------------------------
------------------------------------------------------------
------------------------------------------------------------
------------------------------------------------------------
-----------------------------AKSLW-DTCLVKITP-----KCALNIIAVVF
--------------GN--------G-TLIESCCHDLVQE----GKVCHDNLIKYIADR-P
SLIG----RETQYLKKRDDVWTHSVSISK---------TA--------------------
----------------------------------------------------
>AT3G30383
-------------------------MS-----------KF--------------------
NS---------QITM--L--------------------FIVLAL----------------
-------------------VC-AFVPA-------------------FSIEEAE-------
------------------------------------------------------------
------------------------------------------------------------
------------------------------------------------------------
------------------------------------------------------------
------------------------------------------------------------
-----------------------------ANLLW-KTCLVKITP-----KCALDIIAAVF
--------------EN--------G-TMHDPCYNDLVKE----GKVCHDTLIKYIADK-P
MLIA----HETEYLKKSDDLWKHCVSISK---------SA--------------------
----------------------------------------------------
>AT3G30385
-------------------------MS-----------KF--------------------
NS---------QITM--L--------------------FIVLAL----------------
-------------------VC-AFVPA-------------------FSAEEAE-------
------------------------------------------------------------
------------------------------------------------------------
------------------------------------------------------------
------------------------------------------------------------
------------------------------------------------------------
-----------------------------ANLLW-KTCLVKITP-----KCALDIIAAVF
--------------EN--------G-TMPDPCCNDLVKE----GKVCHDTLIKYIADK-P
MLIA----HETEYLKKSDDLWKHCFSISE---------SA--------------------
----------------------------------------------------
>AT3G30387
-------------------------MS-----------KF--------------------
NS---------QITM--L--------------------FIVLAL----------------
-------------------VC-AFVPA-------------------FSAEEAE-------
------------------------------------------------------------
------------------------------------------------------------
------------------------------------------------------------
------------------------------------------------------------
------------------------------------------------------------
-----------------------------ANLLW-KTCLVKITP-----KCALDIIAAVF
--------------EN--------G-TMPDPCCNDLVKE----GKVCHDTLIKYIADK-P
MLIA----HETEYLKKSDDLWKHCFSISE---------SA--------------------
----------------------------------------------------
>AT5G34881
-------------------------MA-----------KF--------------------
NS---------QITT--L--------------------FIVVAL----------------
-------------------VC-GFVPA-------------------FSVEEAE-------
------------------------------------------------------------
------------------------------------------------------------
------------------------------------------------------------
------------------------------------------------------------
------------------------------------------------------------
-----------------------------ANLLW-NTCLVKITP-----KCALDIIVVVF
--------------EN--------G-TMPDPCCNDLVKE----GKVCHDTLIKYIADK-P
MLIA----HETEYLKKSVDLSKHCVSISK---------SA--------------------
----------------------------------------------------
>AT5G34887
-------------------------MA-----------KF--------------------
NS---------QITT--L--------------------FIVVAL----------------
-------------------VC-AFVPA-------------------FSVEEAE-------
------------------------------------------------------------
------------------------------------------------------------
------------------------------------------------------------
------------------------------------------------------------
------------------------------------------------------------
-----------------------------ANLLW-NTCLVKITP-----KCALDIIVVVF
--------------EN--------G-TMPDPCCNDLVKE----GKVCHDTLIKYIADK-P
MLIA----HETEYLKKSDDLWKHCVSISK---------SA--------------------
----------------------------------------------------
>AT5G34905
-------------------------MA-----------KF--------------------
NS---------QITT--L--------------------FIVVAL----------------
-------------------VC-AFVPA-------------------FSVEEAE-------
------------------------------------------------------------
------------------------------------------------------------
------------------------------------------------------------
------------------------------------------------------------
------------------------------------------------------------
-----------------------------ANLLW-NTCLVKITP-----KCALDIIVAVF
--------------EN--------G-TMPDPCCNDLVKE----GKVCHDTLIKYIADK-P
MLIA----HEIEYLKKSDDLWKHCVSISK---------SA--------------------
----------------------------------------------------
>AT5G34883
-------------------------MA-----------RF--------------------
NS---------QITT--L--------------------FIVVAL----------------
-------------------VC-AFVPT-------------------FSVKEAE-------
------------------------------------------------------------
------------------------------------------------------------
------------------------------------------------------------
------------------------------------------------------------
------------------------------------------------------------
-----------------------------ANLLW-NTCLVKFTP-----KCALDIIAAVF
--------------EN--------G-TMPDPCCNDLVKE----GKVCHDSLIKYIADK-P
MLIA----HETEYLKKSDDLWKHCVSISK---------SA--------------------
----------------------------------------------------
>AT5G34885
-------------------------MA-----------KF--------------------
NS---------QITT--L--------------------FIVVAL----------------
-------------------VC-AFVPT-------------------FSVKEAE-------
------------------------------------------------------------
------------------------------------------------------------
------------------------------------------------------------
------------------------------------------------------------
------------------------------------------------------------
-----------------------------ANLLW-NTCLVKFTP-----KCALDIIAAVF
--------------EN--------G-TMSDPCCNDLVKE----GKVCHDTLIKYIADK-P
MLIA----HETEYLKKSDDLWKHCVSISK---------SA--------------------
----------------------------------------------------
>AT5G42955
-------------------------MS-----------KF--------------------
NT---------QITT--L--------------------FIVLAL----------------
-------------------VC-AFVPA-------------------FSVEEAE-------
------------------------------------------------------------
------------------------------------------------------------
------------------------------------------------------------
------------------------------------------------------------
------------------------------------------------------------
-----------------------------ATLLW-NTCLVKITP-----KCALDIIAAVF
--------------EN--------G-TMPDPCCKDLVKE----GKVCHDTLIKYIADK-P
MLIA----HETEYLKKSDDLWKHCVSISK---------SA--------------------
---SN-----MECFY---------------Y------------FDF------
>AT5G42567
-------------------------MS-----------KF--------------------
NS---------QIST--L--------------------FIVVAL----------------
-------------------VC-AFVPV-------------------FSVEEAE-------
------------------------------------------------------------
------------------------------------------------------------
------------------------------------------------------------
------------------------------------------------------------
------------------------------------------------------------
-----------------------------ANLLW-NTCLVKITP-----KCALDIVAAVF
--------------EN--------G-NMPDPCCNDLVKE----GKVCHDTLIKYIANK-P
MLIA----HETEYLKKSDDLWKHCVSISK---------SA--------------------
----------------------------------------------------
>AT5G42957
-------------------------MS-----------KF--------------------
NT---------QITT--L--------------------FIVLAL----------------
-------------------VC-AFVPA-------------------FSVEEAE-------
------------------------------------------------------------
------------------------------------------------------------
------------------------------------------------------------
------------------------------------------------------------
------------------------------------------------------------
-----------------------------ATLLW-NTCFVKITP-----KCALDIIAAVF
--------------EN--------G-TMPDPCCKDLVKE----GKMCHDTLIKYIADK-P
MLIA----HEREYLKKSDDLWKHCVSISK---------IS--------------------
--------------Y---------------E---------------------
>AT5G34882
-------------------------MS-----------KF--------------------
KP---------QTTT--L--------------------FIVVVL----------------
-------------------VC-AFVPA-------------------FSVEEAE-------
------------------------------------------------------------
------------------------------------------------------------
------------------------------------------------------------
------------------------------------------------------------
------------------------------------------------------------
-----------------------------ANLLW-NTCLVKITL-----KCALDIIAAVL
--------------KN--------G-TMPDPCYNDLVKE----RKVCHNTLIKYIADK-P
MLIA----HETEYLKKSDDLWKHCVSISK---------SA--------------------
----------------------------------------------------
>AT5G34908
-------------------------MA-----------KF--------------------
NS---------QITT--L--------------------FIVVAL----------------
-------------------VC-AFVPA-------------------FSVEKAE-------
------------------------------------------------------------
------------------------------------------------------------
------------------------------------------------------------
------------------------------------------------------------
------------------------------------------------------------
-----------------------------ANLLW-NNCLVKITP-----KCALDIIAAVF
--------------EN--------G-TMSDPCLQRLLRDISYSSSVCRD-----------
------------------------------------------------------------
----------------------------------------------------
>Medtr1g054815
-------------------------MA-----------AS--------------------
HT---------VCIM--L--------------------VFIASF----------------
-------------------AL-LVQTG-------------------LSDDVTDP------
------------------------------------------------------------
------------------------------------------------------------
------------------------------------------------------------
----------------------------------------------------------PI
GSPIE-------------FD--------------------YTE---------KP------
-------------------------LTS-YQKYL-TNCANQLYP-----ICGEEIFSTVF
F-------------GN--------T-TYSNICCLNLVKDL---GKSCHDDLVKYILLS-P
KFKK----NIISIWERSEQVWNDCASRAQ---------DN--------------------
---IP-----VEVEA-----------EPP--------------YNV------
>Medtr1g054825
-------------------------MA-----------AS--------------------
HT---------VCIM--L--------------------VFIASF----------------
-------------------VL-LVQTG-------------------LSDDVTDP------
------------------------------------------------------------
------------------------------------------------------------
------------------------------------------------------------
----------------------------------------------------------PI
GSPTE-------------YI--------------------YAE---------EP------
-------------------------LSS-YQIYL-NNCANQLYP-----ICGEEIFSNVF
F-------------GN--------Q-TFSNICCLNLVKDL---GKSCHDDLVKYILST-P
KFQK----NKVSIWERSEQVWNDCASRAQ---------DN--------------------
---TP-----VEVEA-----------EPPVEAEPPVEIEAEAPYNV------
>Medtr8g011760
-------------------------MA-----------TF--------------------
NT---------FSLL--P--------------------IVLTYF----------------
-------------------AL-LVETG-------------------ISSHAQVS------
------------------------------------------------------------
------------------------------------------------------------
------------------------------------------------------------
----------------------------------------------------------N-
-EPPL-----------------------------------DAS---------TQ------
--------------------------PSLFEKHL-KNCATKVYQ-----PCGDEIFFSIN
F-------------GN--------Q-TVGKECCFNLVNEV---GKQCHDDMTKAILTS-E
DFRK----SKTSILKRSAKVWDSCVSSLL---------NNN-------------------
---PQ-----SADPNV-FN---YNSIDPNV-------------FNFY-----
>Medtr8g011770
-------------------------MA-----------TF--------------------
NT---------FSLL--P--------------------IVIAYC----------------
-------------------AL-LVQTG-------------------ISSHVQLS------
------------------------------------------------------------
------------------------------------------------------------
------------------------------------------------------------
----------------------------------------------------------N-
-DPPP-----------------------------------HAP---------TQ------
--------------------------SSWFEKHL-KNCATKLYQ-----PCGDEIFFSIF
F-------------GN--------Q-TAGNECCFNLVNEV---GKQCHDDMTKYIFAS-E
NFKK----KKTSILERSWKVWDSCVSSLL---------NI--------------------
---PP-----VADPYV-F-----NSIDPNV-------------FNFNPFDHI
>Medtr8g011880
-------------------------MV-----------EV--------------------
FE----------KLF--S--------------------LTIHLL----------------
-------------------VL-LIKTG-------------------ISTNVEDS------
------------------------------------------------------------
------------------------------------------------------------
------------------------------------------------------------
----------------------------------------------------------N-
GSPST-------------IN--------------------YAP---------RP------
-------------------------LSSPYEKYL-NNCASKLYP-----LCGDEIFYTVF
S-------------GN--------Q-TTGTECCYNLINEV---GERCHQDLTRYILSL-E
DYKH----NKSSFWQRSKKVWDDCASILL---------NI--------------------
---SP-----VESVY------------PTV-------------FNFD-----
>Medtr8g011740
-------------------------MA-----------TF--------------------
HT---------LSIL--Y--------------------VAIICF----------------
-------------------SM-LVKSE-------------------ISSPI---------
------------------------------------------------------------
------------------------------------------------------------
------------------------------------------------------------
------------------------------------------------------------
-SPS-------------------------------------SN---------ES------
-------------------------LSP-YQKYL-TTCIEKLTQ-----PCDDEIFYTVY
I-------------GN--------Q-TVSYECCSQLVNDM---GQRCHDEITRFIVES-P
KFKA----NKISILQRSKKVWNECSNAFD---------VD--------------------
---SP-----LGSIV------------PDI----------------------
>Medtr8g031540
-------------------------MV-----------SF--------------------
NG---------FYDV--V--------------------TIMIGF----------------
-------------------TL-LFTTS-------------------LCSEISQP------
------------------------------------------------------------
------------------------------------------------------------
------------------------------------------------------------
----------------------------------------------------------PS
GGPFN------------DVA--------------------SAP---------KP------
-------------------------LSP-YEKYL-TNCASKLKP----AECGKQIFSGVF
V-------------GN--------Q-IISDYCCHSLVNDV---GKSCHYDLTRNALQW-P
AYAK----NKTEILKRNDKVWNDCIAVHP---------IL--------------------
---------------------------P------------------------
>Medtr8g031570
-------------------------MT-----------SF--------------------
NG---------FYDV--V--------------------TIMISF----------------
-------------------TL-LFTTS-------------------FCFQISQP------
------------------------------------------------------------
------------------------------------------------------------
------------------------------------------------------------
----------------------------------------------------------PS
GGPSN------------DVA--------------------SAP---------KP------
-------------------------LSP-YE-----------------------------
----------------------------------NLVNDV---GKSCHYDLTRNALQW-P
AYAK----NKTEILKRNDKVWNDCIAVRP---------IL--------------------
---------------------------P------------------------
>prot31658
-------------------------MA-----------KF--------------------
NI---------FIMV--A--------------------LIFASR----------------
-------------------VM-A---S-------------------LTEKKISI------
------------------------------------------------------------
------------------------------------------------------------
------------------------------------------------------------
----------------------------------------------------------PR
LVPG--------------------------------------------------------
-----------------------------YPLNL-LHCARRVED-----ECAKEIFVGMF
--------------EK--------L-PVSKKCCLQLLKKM---GKTCQDDLYKAIVLL-P
DYTS----RASTAIPKGNRIWRKCALVAR---------QI--------------------
----------------------------------------------------
>prot31662
-------------------------MA-----------KF--------------------
NI---------FIMV--A--------------------LILASG----------------
-------------------VM-A---S-------------------LAQKKISP------
------------------------------------------------------------
------------------------------------------------------------
------------------------------------------------------------
----------------------------------------------------------PK
HVPG--------------------------------------------------------
-----------------------------YPLHL-LHCARRVED-----ECGKEIFLGMF
--------------EK--------L-PMSKKCCLQLIKKM---GKTCHDDLDKAIVHL-P
DYSS----RASKAIPKGNRIWHKCALVAR---------HI--------------------
----------------------------------------------------
>prot63256
-------------------------MA-----------KF-------------------N
NI---------FIMV--A--------------------LILASG----------------
-------------------VM-A---S-------------------PAQKKISP------
------------------------------------------------------------
------------------------------------------------------------
------------------------------------------------------------
----------------------------------------------------------PK
HVPG--------------------------------------------------------
-----------------------------YPLHL-LHCARRVED-----ECGKEIFLGMF
--------------EK--------L-PVSRKCCLQLIKKM---GKTCHDDLDKAIVHL-P
DYSS----RASKAIPKGNRIWHKCALVAR---------HI--------------------
----------------------------------------------------
>prot64630
-------------------------MA----------ASS--------------------
NI---------FVMM--I--------------------LFIATL----------------
----------------------SVTPG----------LG-------ISSDQELP------
------------------------------------------------------------
------------------------------------------------------------
------------------------------------------------------------
------------------------------------------------------------
---------------------------------------------------PDP------
--------------------------SPEYRKHL-HECAQKISE-----DCGDEVFYSTF
F-------------NN--------V-TVSNGCCVQLQHL----GKSCHDDLVNVLLEA-P
DLGS----KVSEISTRSEKIWDKCVLVAE---------SGSS------------------
---AP-----QPSASI-------------IED--------------------
>Potri.002G229600
-------------------------MA-----------IF--------------------
QTK--------YFMV--L--------------------LCLIGVF---------------
----------------------MGTPG-------------------LAGRSIAP------
------------------------------------------------------------
------------------------------------------------------------
------------------------------------------------------------
------------------------------------------------------------
--------------------------------------------------SGES------
--------------------------MPQLSKYL-AGCAAKLTG-----KCGAEIFLSFS
G-------------NN--------N-NPSDSCCQKLVAT----GIDCHNAFTEFLEAKEP
QE------NPSKISLRSLDIWNHCVAVAA-------------------------------
---KP-----------------------------------------------
>Potri.002G229750
------------------------------------------------------------
------------------------------------------------------------
----------------------MGTPG-------------------LAGRSIAP------
------------------------------------------------------------
------------------------------------------------------------
------------------------------------------------------------
------------------------------------------------------------
--------------------------------------------------SGES------
--------------------------MPQLSKYL-AGCAAKLTG-----KCGAEIFLSFS
G-------------NN--------N-NPSDSCCQKLVAT----GIDCHNAFTEFLESKEP
QE------NPSKISLRSLDIWNHCVAVAA-------------------------------
---QP-----------------------------------------------
>Potri.002G229650
------------------------------------------------------------
------------------------------------------------------------
----------------------MGTPG-------------------LAGRSIAP------
------------------------------------------------------------
------------------------------------------------------------
------------------------------------------------------------
------------------------------------------------------------
--------------------------------------------------SGEP------
--------------------------MPQLSKYL-AGCAAKLTG-----KCGAEIFLSFS
G-------------NN--------N-NPSDSCCQKLVAT----GIDCHNAFTEFLESKEP
QE------NPSKISLRSLDIWNHCVAVAA-------------------------------
---KP-----------------------------------------------
>Potri.002G229700
-------------------------MA-----------IF--------------------
QTK--------YFMV--L--------------------LCLIGVF---------------
----------------------MGTPG-------------------LTGRSIAP------
------------------------------------------------------------
------------------------------------------------------------
------------------------------------------------------------
------------------------------------------------------------
--------------------------------------------------PGEP------
--------------------------MPKLSIYL-AGCAAKLTG-----KCGAEIFLSFS
G-------------NN--------N-NPSDSCCQKLVAT----GIDCHNAFTEFLEAKEP
QE------NPSKISLRSLDIWNHCVAVAA-------------------------------
---KP-----------------------------------------------
>Potri.004G109000
-------------------------MG-----------SF--------------------
GKN--------ISST--L--------------------FLFIGI----------------
-------------------LM-IITPG-------------------FAIRTN--------
------------------------------------------------------------
------------------------------------------------------------
------------------------------------------------------------
------------------------------------------------------------
----------------------------------------------------EE------
--------------------------NPELSQHL-EECHTKVTK-----RCAIEISNSIY
T--------------N--------N-TPSEYCCQKHITT----GKACHDDFIKLFISKVP
KE------KVTFVAAKGDQIWNHCAAIVAS------------------------------
---APA----ASTLPI----------LP------------------------
>Potri.004G109900
-------------------------MG-----------SF--------------------
GKN--------ISST--L--------------------FLFIGI----------------
-------------------LM-IITPG-------------------FAIRTN--------
------------------------------------------------------------
------------------------------------------------------------
------------------------------------------------------------
------------------------------------------------------------
----------------------------------------------------EE------
--------------------------NPELSQHL-EECHTKVTK-----RCAIEISNSIY
T--------------N--------N-TPSEYCCQKHVTT----GKACHDDFIKLFISKVP
KE------KVTFVAAKGDQIWNHCAAIIAL------------------------------
---APA----ASTLPI----------LP------------------------
>Potri.T018900
-------------------------MG-----------SF--------------------
GKN--------ISST--L--------------------FLFIGI----------------
-------------------LM-IITPG-------------------FAIRTN--------
------------------------------------------------------------
------------------------------------------------------------
------------------------------------------------------------
------------------------------------------------------------
----------------------------------------------------KE------
--------------------------NPELSQHL-EECHTKVTK-----HCAIEISNSIY
T--------------N--------N-TPSEYCCQKHVTT----GKACHDDFIKLFISKVP
KE------KVTFVAAKGDQIWNHCAAIIAL------------------------------
---APA----ASTLPI----------LP------------------------
>Potri.004G109100
-------------------------MG-----------SF--------------------
GKN--------ISST--L--------------------FLFIGI----------------
-------------------LM-IITPG-------------------FAIRTN--------
------------------------------------------------------------
------------------------------------------------------------
------------------------------------------------------------
------------------------------------------------------------
----------------------------------------------------EE------
--------------------------NHELSQHL-EECHTKVTK-----RCAIEISNSIY
T--------------N--------N-TPSEYCCQKHITT----GKACHDDFIKLFISKVP
KE------KVTFVAAKGDQIWNHCAVIVAL------------------------------
---APA----ASTLPI----------LP------------------------
>Potri.T017800
-------------------------MG-----------SF--------------------
GKN--------ISST--L--------------------FLFIGI----------------
-------------------LM-IITPG-------------------FAIRTN--------
------------------------------------------------------------
------------------------------------------------------------
------------------------------------------------------------
------------------------------------------------------------
----------------------------------------------------EE------
--------------------------NHELSQHL-EECHTKVTK-----RRALEITNSIY
T--------------N--------N-TPSEYCCQKHITT----GKACHDDFIKLFISKVP
KE------KVTFVAAKGDQIWNHCAVIVAL------------------------------
---APA----ASTLPI----------LP------------------------
>Potri.004G110000
-------------------------MG-----------SF--------------------
GKN--------ISST--L--------------------FLFIGI----------------
-------------------LM-IITPG-------------------FAIRTN--------
------------------------------------------------------------
------------------------------------------------------------
------------------------------------------------------------
------------------------------------------------------------
----------------------------------------------------EE------
--------------------------NPELSQHL-EECHTKVTK-----RCAIEISDSIY
T--------------D--------N-TPSEYCCQKHITT----GKACHDDFIKLFISKVP
KE------KVTFVAAKGDQIWNHCAAIEAL------------------------------
---APA----ALTFPI----------LP------------------------
>Potri.T019000
-------------------------MG-----------SF--------------------
GKN--------ISST--L--------------------FLFIGI----------------
-------------------LM-IITPG-------------------FAIHTN--------
------------------------------------------------------------
------------------------------------------------------------
------------------------------------------------------------
------------------------------------------------------------
----------------------------------------------------EE------
--------------------------NPELSQHL-EECHTKVTK-----RCAIEISDSIY
T--------------N--------N-TPSEYCCQKHITT----GKACHDDFIKLFISKVP
KK------KVTFVAAKGDQIWNHCAAIEAL------------------------------
---APG----ALTFPI----------LP------------------------
>Potri.004G110100
-------------------------MG-----------SF--------------------
GKN--------ISST--L--------------------ILFIGI----------------
-------------------LM-IITPG-------------------FAIRTN--------
------------------------------------------------------------
------------------------------------------------------------
------------------------------------------------------------
------------------------------------------------------------
----------------------------------------------------EE------
--------------------------NPELSQHL-EECHTKVTK-----RCAIEIFDSIY
TDNTCRTLAGPKLSNN--------N-TPSEYCCQKHITT----GKACHDDFIKLFISKVP
KE------KVTFVAAKGDQIWNHCAAIEAL------------------------------
---APA----ALTFPI----------LP------------------------
>Potri.004G109500
-------------------------MG-----------SF--------------------
GKN--------ISST--L--------------------FLFIGI----------------
-------------------L--IITPG-------------------FAIRTN--------
------------------------------------------------------------
------------------------------------------------------------
------------------------------------------------------------
------------------------------------------------------------
----------------------------------------------------EE------
--------------------------NPELSQHL-EECHKKVTK-----RCAIEISNSIY
T--------------N--------K-TPSEYCCQKHITT----GKACHDDFIKLFISKVP
KE------KVTFVAAKGDQIWNHCAAIIAL------------------------------
---APV----A-----------------------------------------
>Potri.004G109600
-------------------------MG-----------SF--------------------
GKN--------ISST--L--------------------FLFIGI----------------
-------------------L--IITPG-------------------FAIRTN--------
------------------------------------------------------------
------------------------------------------------------------
------------------------------------------------------------
------------------------------------------------------------
----------------------------------------------------EE------
--------------------------NPELSQHL-EECHKKVTK-----RCAIEISNSIY
T--------------N--------K-TPSEYCCQKHITT----GKACHDDFIKLFISKVP
KE------KVTFVAAKGDQIWNHCAAIIAL------------------------------
---APV----A-----------------------------------------
>Potri.T020100
-------------------------MG-----------SF--------------------
GKN--------ISST--L--------------------FLFIGI----------------
-------------------L--IITPG-------------------FAIRTN--------
------------------------------------------------------------
------------------------------------------------------------
------------------------------------------------------------
------------------------------------------------------------
----------------------------------------------------EE------
--------------------------NPELSQHL-EECHKKVTK-----RCAIEISNSIY
T--------------N--------K-TPSEYCCQKHITT----GKACHDDFIKLFISKVP
KE------KVTFVAAKGDQIWNHCAAIIAL------------------------------
---APV----A-----------------------------------------
>Potri.004G110800
-------------------------MG-----------SF--------------------
GKN--------ISST--L--------------------FLFIGI----------------
-------------------L--IITPG-------------------FAIRTN--------
------------------------------------------------------------
------------------------------------------------------------
------------------------------------------------------------
------------------------------------------------------------
----------------------------------------------------EE------
--------------------------NPELSQHL-EECHKKVTK-----RCAIEISNSIY
T--------------N--------K-TPSEYCCQKHVTT----GKACHDDFIKLFISKVP
KE------KVTFVAAKGDQIWNHCAAIIAL------------------------------
---APV----A-----------------------------------------
>Potri.T018400
-------------------------MG-----------SF--------------------
GKN--------ISST--L--------------------FLFIGI----------------
-------------------L--IITPG-------------------FAIRTN--------
------------------------------------------------------------
------------------------------------------------------------
------------------------------------------------------------
------------------------------------------------------------
----------------------------------------------------EE------
--------------------------NPELSQHL-EECHKKVTK-----RCAIEISNSIY
T--------------N--------K-TPSEYCCQKHITT----GKACHDDFIKLFISKVP
KE------KVTFVAAKGDQIWNHCASIIAL------------------------------
---APV----A-----------------------------------------
>Potri.T020200
MIL-FYLHPSN---FYPSTRITN--MG-----------SF--------------------
GKN--------ISST--L--------------------FLFIGI----------------
-------------------L--IITPG-------------------FAIRTN--------
------------------------------------------------------------
------------------------------------------------------------
------------------------------------------------------------
------------------------------------------------------------
----------------------------------------------------EE------
--------------------------NPELSQHL-EECHKKVTK-----RCAIEISNSIY
T--------------N--------K-TPSEYCCQKHITT----GKACHDDFIKLFISKVP
KE------KVTFVAAKGDQIWNQCAAIIAL------------------------------
---APV----A-----------------------------------------
>Potri.004G110600
-------------------------MG-----------SC--------------------
GKN--------ISST--L--------------------FLFIGI----------------
-------------------L--IITPG-------------------FAIRTN--------
------------------------------------------------------------
------------------------------------------------------------
------------------------------------------------------------
------------------------------------------------------------
----------------------------------------------------EE------
--------------------------NPELSQHL-EECHKKVTK-----RCAIEISNSIY
T--------------N--------K-TPSEYCCQKHITT----GKACHDDFIKLFISKVP
KE------KVTFVAAKGDQIWNHCASIIAL------------------------------
---APV----A-----------------------------------------
>Potri.004G110900
-------------------------MG-----------SF--------------------
GKN--------ISST--L--------------------FLFIGI----------------
-------------------L--IITPG-------------------FAIRTNE-------
------------------------------------------------------------
------------------------------------------------------------
------------------------------------------------------------
------------------------------------------------------------
----------------------------------------------------EE------
--------------------------NPELSQHL-EDCHKKVTK-----RCAIEISNSIY
T--------------N--------K-TPSEYCCQKHITT----GKACHDDFIKLFISKVP
KE------KVTFVAAKGDQIWNHCAAIIAL------------------------------
---APV----A-----------------------------------------
>Potri.004G110950
-------------------------MG-----------SF--------------------
GKN--------ISST--L--------------------FLFIGI----------------
-------------------L--IITPG-------------------FAIRTN--------
------------------------------------------------------------
------------------------------------------------------------
------------------------------------------------------------
------------------------------------------------------------
----------------------------------------------------EE------
--------------------------NPELSQHL-EECHKKVTK-----RCAIEISNSIY
T--------------N--------K-TASEYCCQKHITT----GTACHDDFIKLFISKVP
KE------KVTFVAAKGDQIWNHCAAIKAL------------------------------
---APV----A-----------------------------------------
>Potri.004G109400
------------------------------------------------------------
------------------------------------------------------------
------------------------------------------------------------
------------------------------------------------------------
------------------------------------------------------------
------------------------------------------------------------
------------------------------------------------------------
------------------------------------------------------------
-------------------------------------CHTKVTK-----HYAIEISNSIY
T--------------N--------N-TPSEYCCQKHITT----GKACHDDFIKLFISKMP
KE------KVTFVIAKGDQIWNHCAAIIAL------------------------------
---APV----ASTLSI----------LP------------------------
>Potri.004G110500
-------------------------MG-----------SF--------------------
GKN--------ISST--L--------------------FLFIGI----------------
-------------------L--IITPG-------------------FA------------
------------------------------------------------------------
------------------------------------------------------------
------------------------------------------------------------
------------------------------------------------------------
------------------------------------------------------------
------------------------------------KCHTKVTK-----HYAIEISNSIY
T--------------N--------N-TPSEYCCQKHITT----GKACHDDFIKLFISKMP
KE------KVTFVIAKDDQIWNHCAAIIAL------------------------------
---API----ASTLSI----------LP------------------------
>Potri.004G115100
-------------------------MG-----------SL--------------------
GKN--------ISLG--L--------------------FLFIGI----------------
-------------------L--VITPG-------------------FAIRTH--------
------------------------------------------------------------
------------------------------------------------------------
------------------------------------------------------------
------------------------------------------------------------
----------------------------------------------------EE------
--------------------------DPELSRHL-EECHAKVTK-----RCAIEISNSIY
N--------------N--------N-TPSEYCCQKHITT----GKACHDDFIKLFVSKVP
KD------KVAFVVAKGDQIWNQCAATVAL------------------------------
---APV----A-----------------------------------------
>Potri.004G115200
-------------------------MG-----------SL--------------------
GKN--------ISLG--L--------------------FLFIGI----------------
-------------------L--VITPG-------------------FAIRTH--------
------------------------------------------------------------
------------------------------------------------------------
------------------------------------------------------------
------------------------------------------------------------
----------------------------------------------------EE------
--------------------------DPELSRHL-EECHAKVTK-----RCAIEISNSIY
N--------------N--------N-TPSEYCCQKHITT----GKACHDDFIKLFVSKVP
KD------KVAFVVAKGDQIWNQCAATVAL------------------------------
---APV----A-----------------------------------------
>Potri.004G115300
-------------------------MG-----------SL--------------------
GKN--------ISLG--L--------------------FLFIGI----------------
-------------------L--VITPG-------------------FAIRTH--------
------------------------------------------------------------
------------------------------------------------------------
------------------------------------------------------------
------------------------------------------------------------
----------------------------------------------------EE------
--------------------------DPELSRHL-EECHAKVTK-----RCAIEISNSIY
N--------------N--------N-TPSEYCCQKHITT----GKACHDDFIKLFVSKVP
KD------KVAFVVAKGDQIWNQCAATVAL------------------------------
---APV----A-----------------------------------------
>Potri.004G110300
-------------------------MG-----------SF--------------------
GKS--------ISSA--L--------------------FFYIGI----------------
-------------------L--IITPG-------------------FAIRTY--------
------------------------------------------------------------
------------------------------------------------------------
------------------------------------------------------------
------------------------------------------------------------
----------------------------------------------------EE------
--------------------------NPELSQHL-EPCHAKVTK-----RCAIEISNSIY
N--------------N--------N-TPLEYCCQKHITT----GKACHDDFIKLFMSRLP
KE------KVTFVVAKGDQIWNHYAAIAAL------------------------------
---ASI----ASTLSI----------LP------------------------
>Potri.T019500
-------------------------MG-----------SF--------------------
GKN--------ISST--L--------------------FLFIGI----------------
-------------------LM-IITPG-------------------F-------------
------------------------------------------------------------
------------------------------------------------------------
------------------------------------------------------------
------------------------------------------------------------
------------------------------------------------------------
-----------------------------LSQHL-EECHTKVTK-----RCAIKISNSIY
T--------------N--------N-TPSEYCCQKHITT----GKACHDDFIKLFISKVP
KE------KVTFVAAKGDQIWNHCAPIVKS------------------------------
---ELI----METKHQ----------FIF-----------------------
>Potri.T018100
------------------------------------------------------------
--------------------------------------MIKLSS----------------
-------------------I--IPSQG-------------------LQFILM--------
------------------------------------------------------------
------------------------------------------------------------
------------------------------------------------------------
------------------------------------------------------------
----------------------------------------------------KK------
--------------------------NPELSQHL-EQCHAKVTK-----CCAIKISNSIY
N--------------N--------N-TLSEYCCQKHITI----GKACHDDFKKLFMSKLS
NE------KVTFVVGMGDQIWNHCVAIVDL------------------------------
---API----ASTLSI----------LP------------------------
>Potri.009G104800
-------------------------MA-----------KL--------------------
-------------II--F--------------------NVVLAL----------------
-------------------LI-VVAPM-------------------VLAEVELS------
------------------------------------------------------------
------------------------------------------------------------
------------------------------------------------------------
----------------------------------------------------------PS
AEPG--------------------------------------------------------
-----------------------------LYSYV-EQCVAVTGA-----RCGEEILYGSF
M-------------G---------K-PVTLECCQKLLL-M---GKACDDALMRVVLEF-P
EYKG----HEEEALAGSNKLWEKCALAVQ---------AA--------------------
---SP-----SPSD--------------------------------------
>prot31646
-------------------------MA-----------RF--------------------
TS---------FPAM--V------------------V-VVLLAS----------------
-------------------AIGVLLPK-------------------VASDIFEE------
------------------------------------------------------------
------------------------------------------------------------
------------------------------------------------------------
-----------------------------------------------------------S
IAPAP------------EYD-------------G-----SYVE--------ERPA-----
------------F----------IEDGEYEANLL-DNCKKKLTD-----NCGTSIFTTIF
L-------------KD--------E-VITPDCCHQLVKI----GLACHNGLVKHIISI-P
EFKA----NQSITLLRSVKIWNKCKLVTE---------FF--------------------
---SP-----SHSP--------------------------------------
>prot31647
-------------------------MA-----------KL--------------------
NS---------FSVV--V------------------VAAMLLAF----------------
-------------------MV---------------------------------------
------------------------------------------------------------
------------------------------------------------------------
------------------------------------------------------------
------------------------------------------------------------
------------------------------------------------------------
-------------------------AAEQDFNSL-MLCSKKLSP-----DCGQEIFSDIF
W------------QNS--------K-PVSDYCCHSLARL----GLTCHNRLFDNIVNTQH
GYKS----NETITRPRSVQIWNKCALVAG---------VV--------------------
---AP-----ALK---------------------------------------
>prot31648
-------------------------MA-----------RL--------------------
NS---------FSVV--V------------------VAAMLLAF----------------
-------------------VV---------------------------------------
------------------------------------------------------------
------------------------------------------------------------
------------------------------------------------------------
------------------------------------------------------------
------------------------------------------------------------
-------------------------AAEQDFNSL-MLCSKKLSP-----DCGQEIFSDIF
W------------QNS--------K-PVSDYCCHSLARL----GLTCHNRLFDNIVNTQH
GYKS----NETITRPRSVQIWNKCALVAG---------VV--------------------
---TP-----ALK---------------------------------------
>prot31652
-------------------------MA-----------RL--------------------
NN---------FSVV--V------------------VAALLLAF----------------
-------------------VV---------------------------------------
------------------------------------------------------------
------------------------------------------------------------
------------------------------------------------------------
------------------------------------------------------------
------------------------------------------------------------
-------------------------AAEQDFNSL-MLCSIKLSP-----DCGQEIFSDIF
W------------QNS--------K-PVSDHCCHSLARL----GLSCHNRLFDNIVNTQH
GYKS----NETITRPRSVQVWNKCALVAG---------VI--------------------
---AP-----AA----------------------------------------
>prot31649
-------------------------MA-----------RL--------------------
NS---------FSVM--V------------------VAAMLLAF----------------
-------------------VV---------------------------------------
------------------------------------------------------------
------------------------------------------------------------
------------------------------------------------------------
------------------------------------------------------------
------------------------------------------------------------
-------------------------AAKQDFNSL-IICSNKLKP-----NCGEEIFMNIF
G------------HSS--------K-PVSDYCCYSLARI----GLTCHNKLFDNIVDSQP
GYKS----NETITQPRSVQIWNKCSLVAG---------PV--------------------
---PP-----AA----------------------------------------
>prot31650
-------------------------MA-----------RL--------------------
NS---------FSVV--V------------------VAAMLLAF----------------
-------------------VV---------------------------------------
------------------------------------------------------------
------------------------------------------------------------
------------------------------------------------------------
------------------------------------------------------------
------------------------------------------------------------
-------------------------AAEQDFDAL-RTCSTKLGP-----DCGEEIFMNIF
G------------HSS--------K-PVSDNCCHSLARI----GLTCHNMLFDNIVNTQP
GYKS----NVTITRPRSVQIWNKCSLVAG---------PV--------------------
---PP-----TA----------------------------------------
>prot31651
-------------------------MA-----------RL--------------------
NS---------FSVV--V------------------VAAMLLVF----------------
-------------------VV---------------------------------------
------------------------------------------------------------
------------------------------------------------------------
------------------------------------------------------------
------------------------------------------------------------
------------------------------------------------------------
-------------------------AAEQDFNSL-RICSTKLSP-----DCGEEIFMNIF
G------------HSS--------K-PVSDNCCHSLARI----GLTCYNMLFDNIVNTQP
GYKS----NVTITRPRSVQIWNKCSLVAG---------PV--------------------
---PP-----AA----------------------------------------
>prot31654
MA-----------------------ME-----------RL--------------------
NS---------FSFV--V--------------------TMLLAC----------------
-------------------RVTFLSPG-------------------LASRVLSTS-----
------------------------------------------------------------
------------------------------------------------------------
------------------------------------------------------------
----------------------------------------------------------ES
EAPGY-------------YDET-----------------DLAPIEAFRDFPPEP------
------------------------LATDPNSEFL-EVCSKRLTP-----DCGESIFKNVF
A------------DDS--------M-PVEDNCCLLLVSM----GRTCHNKLVDNSINKIH
DYKS----NETITRLRSVQIWNKCALLAD---------NA--------------------
---VP-----QTASPI--------------------ED--------------
>Medtr2g438130
-------------------------MA-----------RS--------------------
SIY-------IVLVA--S--------------------LFTTTL----------------
-------------------AI-LTAQQ-NYLHNCAANVGEQCGKQFYSKLFTHN------
-------------------KTTITRDC---------CY--------------------KI
LQTG--------------------------------------------------------
------------------------------------------------------------
-----------------------------------------------YSCHNKMTIFILE
TDPKFKNVDRNDYLT---------------------------------------------
-------------KSDHIFQKCNRFTEPENEEFL-AKCIEKVGI-----DCGEEIFSKLI
N-------------D---------K-KISKHCCKKLVKT----GEKCHTSMVQALIRT-P
TMRNI---DAFQFLKKHKKIFNDCKYTG--------------------------------
----------------------------------------------------
>Medtr8g063720
-------------------------MA-----------RS--------------------
NIY-------IVLVA--F--------------------FFTTAL----------------
-------------------AS-LNSPEKRFLHDCISIIGDECGNQFFSKLFTRD------
-------------------KITISRDC---------CY--------------------KV
IQMG--------------------------------------------------------
------------------------------------------------------------
-----------------------------------------------YSCHVKMAVFFLE
TDPVLRNADRIEYLS---------------------------------------------
-------------KSDHIYEKCDRVTQPEDSKFL-AKCVQKIGS-----DCGEQIVAKLF
T-------------DV--------G-SVNRQCCENLMKM----GEKCHMNMAKALIRT-P
AMRSI---DAPDFLRKNKKLFDDCKDME--------------------------------
----------------------------------------------------
>Medtr5g097880
------------------------------------------------------------
------------------------------------------------------------
------------------------------------------------------------
------------------------------------------------------------
------------------------------------------------------------
------------------------------------------------------------
-----------------------------------------------------MTLFILQ
THKKYKTEEWLQFIF---------------------------------------------
-------------KSDEIFHKCDLVTRPENPKFF-AKCINELDS-----HCGEEIFNSIV
N-------------E---------N-NISKKCCGKLVKM----GEECHTNMAKALIRT-P
EMRNI---DAIEFLKKNKILFDDCRTME--------------------------------
----------------------------------------------------
>Medtr6g007660
------------------------------------------------------------
------------------------------------------------------------
-------------------------------------------------MFTSS------
-------------------KTEISIDC---------CY--------------------KL
FDTG--------------------------------------------------------
------------------------------------------------------------
-----------------------------------------------SYCHTKMTLFILE
TNQKYENEEWIHYLT---------------------------------------------
-------------RADDIFNKCDLATRPDDTKFL-SACIEKIGS-----RCGEEVLNSIV
N-------------N---------T-STTKKCCDKLVNM----GERCHTNMAKILIRT-P
EMKNM---DPIEFMERSKNVYDEC-SIE--------------------------------
----------------------------------------------------
>Potri.018G018000
-------------------------MA-----------AA--------------------
NN---------LFIF--M--------------------ATLFAV----------------
-------------------GVMLNSPT---------------------------------
------------------------------------------------------------
------------------------------------------------------------
------------------------------------------------------------
--------------------------------------------------HTN-----AF
WNPSK------------------------------------YP---------EP------
--------------------------VPGYFKVL-DRCEKPLAT--KFPSCSNATLAAIF
--------------KK--------K-RIPNKCCPEVTKF----SNFCYHALGLFVATT-P
NFVL----TVPEFFERTQKVYDHCLRVVP---------SP-S------------------
---KP-----RRSRK--------RRTQ-------------------------
>Potri.018G045250
-------------------------MA-----------GG--------------------
SN---------LFIF--V--------------------ATLFAV----------------
-------------------GVMLNSPK---------------------------------
------------------------------------------------------------
------------------------------------------------------------
------------------------------------------------------------
--------------------------------------------------HTN-----AF
WNPSK------------------------------------YP---------EP------
--------------------------VPGYFKVL-DRCEKPLAT--KFPSCSNATLAAIF
--------------KN--------K-RIPNKCCPEVTKF----SKFCYHALGLFVATT-P
NFVL----TVPEFFERTEKVYDHCLRVVP---------SP-S------------------
---KP-----RRSRK--------RRTQ-------------------------
>Potri.018G045400
-------------------------MA-----------GG--------------------
SN---------LFIF--V--------------------ATLFAV----------------
-------------------GVMLNSPK---------------------------------
------------------------------------------------------------
------------------------------------------------------------
------------------------------------------------------------
--------------------------------------------------HTN-----AF
WNPSK------------------------------------YP---------EP------
--------------------------VPGYFKVL-DRCEKPLAT--KFPSCSNATLAAIF
--------------KN--------K-RIPNKCCPEVTKF----SKICYHALGLFVATT-P
NFVL----TVPEFFERTEKVYDHCLRVVP---------SP-S------------------
---KP-----RRSRK--------RRTQ-------------------------
>Potri.018G053760
-------------------------MG-----------AR--------------------
NN---------LFIF--T--------------------ATLFAV----------------
-------------------VVMLNSPK---------------------------------
------------------------------------------------------------
------------------------------------------------------------
------------------------------------------------------------
--------------------------------------------------HTN-----AF
WNPSK------------------------------------YP---------EP------
--------------------------VPGYFKVL-GRCEKPLAT--KFPSCSNATMAAIF
--------------KK--------K-RIPNKCCPEVTKF----SKFCYHALGLFVATT-P
NFIL----TVPEFFERTQKVYDHCLRVVA---------SP-S------------------
---KP-----RRSRK--------KRTQ-------------------------
>prot17720
-------------------------MA-----------RA--------------------
SF---------TIFL--V--------------------FFLASG----------------
-------------------AA-MIVCG-------------------LTTEDIN-------
------------------------------------------------------------
------------------------------------------------------------
------------------------------------------------------------
------------------------------------------------------------
------------------------------------------------------------
-----------------------------NEKKY-AKCPA-------LDVCDDAVFGNVF
K------------NET--------T-IFTNECCRRIVDR----GRRCFDQYVISCLSE-D
EKMPTDWMNPSVQYPRSKQIWDNCVSVVQ---------YL--------------------
------------------------------------------GL--------
>prot17730
-------------------------MA-----------RA--------------------
SF---------TVFL--V--------------------FVLASG----------------
-------------------AA-MIVYG-------------------LTTEDIN-------
------------------------------------------------------------
------------------------------------------------------------
------------------------------------------------------------
------------------------------------------------------------
------------------------------------------------------------
-----------------------------NEKKN-AKCPA-------LDVCDDAMFGNVF
L------------NET--------R-IFTNECCRRIVDR----RRRCFDEYVISCLSE-D
EKMPTDLMNPSVQFPRSKQIWDRCVLVVQ---------YL--------------------
------------------------------------------GL--------
>prot17731
-------------------------MA-----------RA--------------------
SF---------TVFL--V--------------------FFLASG----------------
-------------------AA-MIVHG-------------------LTTKDIN-------
------------------------------------------------------------
------------------------------------------------------------
------------------------------------------------------------
------------------------------------------------------------
------------------------------------------------------------
-----------------------------NEKKY-AKCPA-------LDVCDDAVFDNVF
D------------NKT--------R-IFTNECCRRIVDR----GRRCFDQYVISYLSE-D
EKMPIDLRNPSIQFPRSKQIWDRCVSVVQ---------YL--------------------
------------------------------------------GL--------
>AT1G76750
-------------------------MA-----------SK--------------------
SS--------FMATF--N--------------------IVTLML----------------
-------------------MV-------------------------ASSTVTAR------
--------------------PLMK------------------------------------
------------------------------------------------------------
------------------------------------------------------------
------------------------------------------------------------
--PSM-----------------------------------GTS---------SPT-----
-------------TSLVYRLKL-----DE---DT-GYCWDSLMQ---LQHCSGELILFFL
N-------------GE--------T-YIGPGCCSAIRTI----GRKCWPTMIGVLGFT-A
QE--------------GDMLQGYCDGNDS---------DNNGEDHALASSTLPLSVNFKT
TVVRS-----SASPS-----------NP------------------------
>AT2G21740
-------------------------MA-----------SN--------------------
TS------------F--L--------------------FATIAI----------------
-------------------LL-VL-------------------------NISGR------
--------------------TLPE------------------------------------
------------------------------------------------------------
------------------------------------------------------------
------------------------------------------------------------
------------------------------------------T---------EDS-----
-------------TNIAARLN------GG---GL-MECWNALYE---LKSCTNEIVLFFL
N-------------GE--------T-KLGVDCCQAVEVI----TTDCWPAMLTSLGFT-S
DE--------------TNVLRGFCQSPNS---------GGS-------------------
---SP-----APSSVK-L----------------------------------
>AT2G21750
-------------------------MA-----------SN--------------------
TS------------F--L--------------------FVTVTL----------------
-------------------LL-VL-------------------------NVSSR------
--------------------ALPP------------------------------------
------------------------------------------------------------
------------------------------------------------------------
------------------------------------------------------------
------------------------------------------V---------ADS-----
-------------TNIAARLT------GG---GL-MQCWDALYE---LKSCTNEIVLFFL
N-------------GE--------T-KLGYGCCNAVDVI----TTDCWPAMLTSLGFT-L
EE--------------TNVLRGFCQSPNS---------GGS-------------------
---SP-----ALSPVK-L----------------------------------
>AT4G39340
-------------------------MA-----------SN--------------------
TT------------F--L--------------------FSTVTL----------------
-------------------LI-ILLNT----------------------TVSGR------
--------------------DLP-------------------------------------
------------------------------------------------------------
------------------------------------------------------------
------------------------------------------------------------
------------------------------------------A---------ESS-----
-------------TNIAARLQ------SG---GL-MECWNALYE---LKSCTNEIVLFFL
N-------------GE--------T-KLGVSCCESVDII----TTNCWPAMLTSLGFT-P
EE--------------ANVLRGFCQNPNS---------GDS-------------------
---SP-----APSPKI-V----------------------------------
>Potri.001G306600
M------------------------AA-----------FK--------------------
NL------------A--L--------------------FLSLTL----------------
-------------------LI-ST-NI----------------------STAAR------
--------------------DIL-------------------------------------
------------------------------------------------------------
------------------------------------------------------------
------------------------------------------------------------
------------------------------------------I--------NKPG-----
------------FNSLSARLED-----EG---SL-VECWNALVE---IKSCTNEIVLFFM
T-------------GQ--------A-DIGPDCCRAIHTI----THNCWPAMFTSLGFT-D
EE--------------GNILRGYCDASPN---------SPS-------------------
---IYFSPASAPSPLA-A--GAPAQYQPMLV---------------------
>Qrob_P0130700
-------------------------MA-----------SI--------------------
NV------------F--M--------------------LLSLAC----------------
-------------------VL-AVTNV-----------------------TATR------
--------------------DLY-------------------------------------
------------------------------------------------------------
------------------------------------------------------------
------------------------------------------------------------
------------------------------------------I---------KPG-----
-------------HRLAARLET-----SE---GL-VPCWNALLE---LKSCSNEIVIFFL
N-------------GQ--------T-DIGPDCCRAITII----THNCWPAMLTSLGFT-A
EE--------------GNILRGYCDAAAS---------IPS-------------------
---AA-PSPCSPAPRA------------------------------------
>Qrob_P0207180
-------------------------MA-----------SG--------------------
NV------------F--M--------------------FFFLAC----------------
-------------------LL-AVTNV-----------------------TATR------
--------------------DLY-------------------------------------
------------------------------------------------------------
------------------------------------------------------------
------------------------------------------------------------
------------------------------------------I---------KPG-----
-------------HRLAARLDT-----SE---GL-VPCWNALLE---LKSCSNEIVVFFL
N-------------GQ--------A-NIGPDCCRAITII----THNCWPAMLTSLGFT-A
EE--------------GNILSGYCDAAAS---------VPS-------------------
---TA-PSPSSPAPRA------------------------------------
>Qrob_P0207220
-------------------------MA-----------SG--------------------
NV------------F--M--------------------FFFLAC----------------
-------------------LL-AVTNV-----------------------TATR------
--------------------DLY-------------------------------------
------------------------------------------------------------
------------------------------------------------------------
------------------------------------------------------------
------------------------------------------I---------KPG-----
-------------HRLAARLDT-----SE---GL-VPCWNALLE---LKSCSNEIVVFFL
N-------------GQ--------A-DIGPDCCRAITII----THNCWPAMLTSLGFT-A
EE--------------GNILSGYCDAAAS---------VPA-------------------
---TA-PSPSSPAPRA------------------------------------
>Qrob_P0628460
-------------------------MA-----------SQ--------------------
NL------------F--V--------------------LLSLAC----------------
-------------------LL-AMTNV-----------------------TATR------
--------------------DLY-------------------------------------
------------------------------------------------------------
------------------------------------------------------------
------------------------------------------------------------
------------------------------------------I---------KPG-----
-------------HRLATRPET----SSE---GL-VPCWNAPWE---LKSCPNEIVVFFL
N-------------GQ--------T-DIAPDCCRAITII----THHCWPAMLTSLGFT-A
EE--------------GNILRGYCAAEAS---------VPS-------------------
---TA-PPLGLPLPRA------------------------------------
>Qrob_P0628480
-------------------------MA-----------KQ--------------------
TL------------F--V--------------------LLSLAC----------------
-------------------LL-AVTNV-----------------------TATR------
--------------------DLY-------------------------------------
------------------------------------------------------------
------------------------------------------------------------
------------------------------------------------------------
------------------------------------------I---------KPG-----
-------------HRLATRLET----SSE---GL-VPCWNALWE---LKSCSNEIVVFFL
N-------------GQ--------T-DIGPDCCRAITII----THHCWPAMLTSLGFT-A
EE--------------GNILRGYCDAEAS---------VPS-------------------
---TA-PPLGLPLPRA------------------------------------
>Qrob_P0130720
-------------------------MI---------------------------------
------------------------------------------------------------
------------------------------------------------------------
--------------------D---------------------------------------
------------------------------------------------------------
------------------------------------------------------------
------------------------------------------------------------
------------------------------------------V---------VPG-----
-------------HRLAARLET-----SE---GL-VPCWNALLE---LKSCSNEIVTFFL
N-------------GQ--------T-DIGQDCCRAITII----THHCWPAMLTSLGFT-A
EE--------------GNILRGYCDAEAV---------VPS-------------------
---IA-PPAASPLPQA------------------------------------
>Medtr3g049180
-------------------------MA-----------SS--------------------
HK-----------IF--V--------------------LVALAL----------------
-------------------VF-IALNS-------------------STSIVESR------
--------------------KLSN------------------------------------
------------------------------------------------------------
------------------------------------------------------------
------------------------------------------------------------
--P---------------------------------------N---------SNL-----
-------------MSLEARLKV-----SG--DEP-SNCWESLFK---LQACSGEIITFFL
N-------------GE--------T-YLGYGCCKAIRVI----GHDCWPNVVASLGFT-N
EE--------------TDLLEGYCDQVED---------VHS-------------------
---PP-----PPPTPL-ASLVKTKEILP------------------------
>Medtr3g049320
-------------------------MA-----------SS--------------------
HK-----------IF--V--------------------LVALAL----------------
-------------------VF-IALNS-------------------STSIVESR------
--------------------KLSN------------------------------------
------------------------------------------------------------
------------------------------------------------------------
------------------------------------------------------------
--P---------------------------------------N---------SNL-----
-------------MSLEARLK----------------------------HVVGEIVTFFL
N-------------GE--------T-YLGYGCCKAIRVI----GHDCWPNVVASLGFT-N
EE--------------TDVLEGYCDQVED---------VHS-------------------
---PP-----SPPTPL-VSFVDPKDIIP------------------------
>Medtr8g099500
-------------------------MA-----------SS--------------------
HK-----------VF--I--------------------IV--AL----------------
-------------------VI-IALVP-------------------STYTVESR------
--------------------QHSN------------------------------------
------------------------------------------------------------
------------------------------------------------------------
------------------------------------------------------------
--P-------------------------------------------------SNL-----
-------------MSLEARLKV-----SG---EP-SNCWQSLFK---LQACSGEIITFFL
N-------------GE--------T-YLGNGCCKAIRVI----GHDCWPNMVASLGFT-N
EE--------------SYILEGYCDEVED---------VHS-------------------
---PP-----PPTPQV-SFVVEHKEIVP------------------------
>Potri.001G353600
-------------------------MA-----------FN--------------------
-----------LKLS--L--------------------FIAFLA----------------
-----------------CSSL-------------------DCYK------ARAR------
------------------------------------------------------------
------------------------------------------------------------
------------------------------------------------------------
------------------------------------------------------------
--P---------------------------------------S---------ASV-----
-------------SNLMARLKL-----DG---DSQNNCWDSLVQ---LQACSGEIILFFL
N-------------GE--------T-QLGRSCCQALRTI----GEHCWPNMIDTLGFT-A
EE--------------GQILEGYCDKAAD---------PTTP------------------
---SP----PAPSVMP-------AKVVPKQT---------------------
>Potri.003G191800
-------------------------MA-----------FN--------------------
-----------LKLF--L--------------------FVALLA----------------
-----------------CSSL-------------------GCYK------AKAR------
------------------------------------------------------------
------------------------------------------------------------
------------------------------------------------------------
------------------------------------------------------------
--P---------------------------------------L---------ASI-----
-------------SNLSTRLKL-----DE---ES-SNCWDSLLQ---LQACTGEIVLFFL
N-------------GE--------T-QLGHSCCQALSTI----GEHCWPNMIDTLGFT-T
EE--------------SQILEGYCDKAAD---------PTTP------------------
---SP----SAPSAVP-------VEIVPKQTL-VP-----------------
>Potri.009G077000
-------------------------MA-----------FN--------------------
-----------LMLF--L--------------------LVAFSA----------------
----------------CCSSL-------------------DCNK--ATATATAR------
------------------------------------------------------------
------------------------------------------------------------
------------------------------------------------------------
------------------------------------------------------------
--P---------------------------------------L---------ASA-----
-------------SNLTVRLKL-----DE---ES-SSCWDSLIQ---LQACTGEIILFFL
N-------------GE--------T-QLGHSCCQALHTI----GEHCWPNMIDTLGFT-T
EE--------------GQILEGYCDKATD---------SK--------------------
---DP----YAPSVTN---------VVPKQPL-LP-----------------
>Potri.001G306700
-------------------------MD-----------FS--------------------
--------------F-KL--------------------LLTFFL----------------
-----------------------------------------------TCSTASM------
--------------------PMMA------------------------------------
------------------------------------------------------------
--------------AH--------------------------------------------
------------------------------------------------------------
--PQ--------------------------------------V---------STH-----
-------------TTLATRLRL-----DN---EE-TTCWGSLLH---LQSCISNVLLFFL
N-------------GE--------T-YLRPSCCHAIRII----GHHCWPSMLASLGFT-V
QE--------------GDILLGYCDATAH---------SSS-------------------
---PP------PEPIF----------FPNHT---------------------
>Qrob_P0130740
-------------------------MA-----------YP--------------------
FN-----------FFLKL--------------------FLAFSM----------------
-------------------AF-LAM-----------------------------------
----------------------AR------------------------------------
------------------------------------------------------------
------------------------------------------------------------
------------------------------------------------------------
--P---------------------------------------L---------NTH-----
-------------SNLATRLQL-----DN----Q-NNCWDSLFE---LQSCTGEVIMFFL
N-------------GE--------T-YLGPNCCHAIRII----HHECWPAMMGSLGFT-E
QE--------------GDILLGFCDASND--------DDDN-------------------
---TT-----AQTLPP-----------PS-----PIEG--------------
>Qrob_P0628470
-------------------------MA-----------YS--------------------
FN-----------LFLTL--------------------FLTFSM----------------
-------------------AF-LAM-----------------------------------
----------------------AR------------------------------------
------------------------------------------------------------
------------------------------------------------------------
------------------------------------------------------------
--P---------------------------------------L---------NSP-----
-------------STLATRLKL-----DN----Q-NNCWESLFE---LQSCSGEAILFFL
N-------------GE--------T-YLGSNCCRAIRII----QHECWPAMMGSLGFT-E
QE--------------GDILFGYCDASEE---------DDS-------------------
---TS-----AQTLPL-----------PSPT---PIEG--------------
>Medtr3g095330
-------------------------MA---------------------------------
---------FFLKLF--I--------------------IISLST----------------
-------------------IV-TATSL---------------------------------
------------------------------------------------------------
------------------------------------------------------------
------------------------------------------------------------
------------------------------------------------------------
----------------------------------------------------SST-----
-------------KTLASRLEL--FDGSG---PN-NKCWETMLE---LQHCTGDIVTFFL
N-------------GQ--------T-HLGSGCCNALLTI----AQECWGNLLTSLGLT-V
EE--------------AEILRGFCARVAS---------VNNS--------LLP-----SI
TVDAP-----SPAPI--------------------------NNY--------
>prot19209
MIISFHPHPSQTLRFAQHHIILNISIA-----------NSYEFLSSITAASSPPRCLYVT
HKASSSVSPLSNTIF--LQHQLPLCDGGRSKGLDGGVDILRLLF----------------
-------------------GV-TATSL---------------------------------
------------------------------------------------------------
------------------------------------------------------------
------------------------------------------------------------
------------------------------------------------------------
----------------------------------------------------SST-----
-------------KTLASRLEL--FDGSG---PN-NKCWETMLE---LQHCTGDIVTFFL
N-------------GQ--------T-HLGSGCCNALLTI----AQECWGNLLTSLGLT-V
EE--------------AEILRGFCARVAS---------VNNS--------LLP-----SI
TVDAP-----SPAPI--------------------------NNY--------
>prot44545
-------------------------MA-----------IK--------------------
NM------------F--I--------------------LLVLTS----------------
-------------------LL-AD-------------------------VTASR------
--------------------DLA-------------------------------------
------------------------------------------------------------
------------------------------------------------------------
------------------------------------------------------------
------------------------------------------L---------KSG-----
-------------FNVPASLET-------------------------------------R
E-------------GQ--------N-SLSVDCCQVITTF----TNKCWPFMLTSFGFN-T
KQ--------------GNLLQGYCDTVPR---------LAT-------------------
---ASV----AGSSQLQ---YSRRTI--------------------------
>AT5G64720
-------------------------MA-----------TK--------------------
STSKPLLLSFLMMSY--L--------------------ISTFHV----------------
-------------------IT-VAEGR---------------------------------
--------------------TLQF------------------------------------
------------------------------------------------------------
------------------------------------------------------------
------------------------------------------------------------
------------------------------------------------------------
-------------TKMATDHSG-----AG---NL-MDCWNAGLE---LKSCTDEIVKFFL
S-------------QTGTSEPPVKG-GIDKDCCGAIGLV----VKDCWSVMFTSLGLT-T
ME--------------GNNLREYCEFQAE---------KSEL------------------
---SP-----SPAPET-LALSPVEITYPGLD------------Y--------
>AT2G14378
-------------------------MG-----------NN--------------------
SRA-------IFSLF--L--------------------VVALCA----------------
-------------------AI-LITPG-------------------IAHDEQPP------
--------------------P-RS------------------------------------
------------------------------------------------------------
------------------------------------------------------------
------------------------------------------------------------
------------------------------------------------------------
------------------------QFPPDFPIDV-EKCWSSLFN---TQGCVFELLKSVF
S-------------GR-------FG-DVGVACCKAFSTV----DANCWPHMFPLNPFF-P
P-----------------LLKDNCAHIVP---------N---------------------
---SP-----SK----------------------------------------
>AT4G35165
-------------------------MG-----------NN--------------------
SRA-------IFSLF--L--------------------VVALCA----------------
-------------------AI-LITPG-------------------IAHDEQPP------
--------------------P-RS------------------------------------
------------------------------------------------------------
------------------------------------------------------------
------------------------------------------------------------
------------------------------------------------------------
------------------------QFPPDFPIDV-EKCWASLFN---TQGCVFELLKSVF
S-------------GQ-------FG-NVGVACCKALSTI----DANCWPHMFPLNPFF-P
P-----------------LLKDNCAHIVP---------N---------------------
---SP-----SK----------------------------------------
>AT2G27315
-------------------------MG---------------------------------
SKA-------IVSVL--L--------------------MASLCG----------------
-------------------TI-FVTQG-------------------VAEMQKPP------
--------------------MFPG------------------------------------
------------------------------------------------------------
------------------------------------------------------------
------------------------------------------------------------
------------------------------------------------------------
------------------------LFQPGSPVDL-VKCMSSLSN---VEGCVLEISKSIF
S-------------GK-------FE-NIEGACCKAFSAL----DANCWPEMFPLNPFF-P
P-----------------LLKDICARIVP---------K---------------------
---SP-----THN---------------------------------------
>AT5G52965
-------------------------MA---------------------------------
TKT-------FLSIS--L--------------------MVSLCA----------------
-------------------AI-FVSQG-------------------VAHMQTPP------
--------------------TVPG------------------------------------
------------------------------------------------------------
------------------------------------------------------------
------------------------------------------------------------
------------------------------------------------------------
------------------------LLLPGLPIDL-VKCWSSLFN---VEGCVLEIAKSIF
S-------------GK-------FE-NVEAACCKAFSTL----DANCWPHMFPLNPFF-P
P-----------------LLKDNCARIVP---------N---------------------
---SP-----THN---------------------------------------
>AT5G52975
-------------------------MG---------------------------------
SKT-------ILSVI--L--------------------IVSLCV----------------
-------------------AI-FVTQG-------------------VAHMQTPP------
-------------------TTVPG------------------------------------
------------------------------------------------------------
------------------------------------------------------------
------------------------------------------------------------
------------------------------------------------------------
------------------------IFPPGLPIDL-VKCWSSLFN---VEGCVLEIAKSIF
S-------------GK-------FE-NVEAACCKAFSTL----DANCWPHMFPLNPFF-P
P-----------------LLKDSCARIVP---------N---------------------
---SP-----THN---------------------------------------
>AT3G48675
-------------------------ME-----------NN--------------------
SG-----------AI--L--------------------FVILAM----------------
-------------------TI-VLQVR-------------------PGFSQALP------
--------------------TIPG------------------------------------
------------------------------------------------------------
------------------------------------------------------------
------------------------------------------------------------
------------------------------------------------------------
------------------------LFPPGLPIDI-IKCWSSLFN---VQGCVQEIYKSIF
S-------------GQ-------FA-SIEAPCCKTFSAI----DTNCWPHMFPLNPFF-P
P-----------------ILKNNCERIAT---------TP--------------------
---SS-----THK---------------------------------------
>AT5G53742
-------------------------M----------------------------------
------------------------------------------------------------
------------------------------------------------------------
------------------------------------------------------------
------------------------------------------------------------
------------------------------------------------------------
------------------------------------------------------------
----------------FPLNPLFPPLLKDGCSR------IISG---------APT-----
-------------HTKPQ-----FLVIPGSPIDL-TKCLSSLVN---VEGCVTEIYKSVF
T-------------GK-------FG-NVGYMCCKAFSAV----DVKCWPQMFPLNPFF-P
P-----------------LLKKECSPINA---------A---------------------
---TP-----THK---------------------------------------
>AT5G54062
-------------------------ME-----------GK--------------------
IQA-------LLSTI--L--------------------VVTLCA----------------
-------------------TT-LVKPG-------------------LA---QLP------
--------------------TSAGFSLPGSQVDLAKCWSSLLNIHGCNIEIFKSVLTGKF
ENVG--------------------------------------------------------
------------------------------------------------------------
-----------------------------------------------STCCKAFTEVDAK
CWPKM-----------FPLNPLFPPLLKDGCSR------IISG---------APA-----
-------------HKTPQ-----FPVIPGSPIDL-TKCLSSLVN---VQGCVTEIYKSVF
T-------------GK-------CD-NVGFMCCKAFMAV----DAKCWPKMFPLNPFF-P
P-----------------LLKNVCSRINT---------S---------------------
---AP-----THK---------------------------------------
>prot37023
-------------------------MA-----------YK--------------------
LQ---------RTAL--I--------------------VIYACL----------------
-------------------AV-LVPTG-------------------LAQLQQTPGLPQIP
GLSQTPGLSQISGLLPQITRLFPNLGAGGLSGANGQCLSSLADIPGCLTQVFGSLVNGQF
SIIGSSCCKAISEIEGSCLSNLFPSNPIFAPLLNNSC------GQPSKGNGQVSGITASK
AALPGILP------RN--QDIQECWSSLSG------------------------------
--------------------------VPGCLTNVMNSLFNGRVTFFSPACCKAITLVSDH
CLPKL-----------FPFNPAFHSTLKNVCV--------TGSGVG----GPAPSPLGAD
QIT-------ASKLYLPVKLPFLGLSEGNWEKDV-AKCWSSLSS---INRCVDEIYGTLS
R-------------GE-------FC-VVGPACCKSITVI----SHKCWPKMFPLNPLF-P
P-----------------LLRSKCEHN-S--------RG---------------------
---AP-----KPWRV-------------------------------------
>prot37024
-------------------------MA-----------YK--------------------
SQ---------RTAL--I--------------------VIYACL----------------
-------------------AV-LVPTG-------------------LAQLQQTPGLPQI-
-----PGLSQISGLLPQITRLFPNLGAGGLSGANGQCLSSLADVPGCLTQVFGSLVNGQF
SIIGSSCCKAISEIEGSCLSNLFPSNPIFAPLLNNSC------GQPSKGNGQVSGITASK
AALPGILP------RN--QDIQECWSSLSG------------------------------
--------------------------VPGCLTDVMNSLFNGRVNFFGPACCKAITLVSDH
CLPKL-----------FPFNPAFHSTLKNVCV--------TGSGVG----GPAPSPLGAD
QIT-------ASKLYLPVKLPFLGLSDGNWEKDV-AKCWSSLSS---INRCVDEIYGTLS
R-------------GE-------FS-VVGPACCKSITVI----SHKCWPKMFPLNPLF-P
P-----------------LLRSKCEHN-S--------RG---------------------
---AP-----KPWRV-------------------------------------
>prot37031
-------------------------MA-----------YK--------------------
SQ---------RTAL--I--------------------VIYACL----------------
-------------------AM-LVPTG-------------------LAQLQQTPGLPQIP
GLSQTPGLSQISGLLPQITRLFPNLGAEGLSGANGQCLSSLADVPGCLTQVFGSLVNGQF
SIIGSSCCKAISEIEGSCLSNLFPSNPIFAPLLNNSC------GQPSKGNRQVSGITASK
AALPGILP------RN--QDIQECWSSLLG------------------------------
--------------------------VPGCLTDVMNSLFNGRVNFFGLACCKAITLVSDH
CLPKL-----------FPFNPAFHSTLKNVCV--------IGSGVG----GPSPSPLGAD
QIT-------ASKLYLQVKLPFLGLSDGNWEKDV-AKCWSSLSS---INRCVDEIYGTLS
R-------------GE-------FS-VVGPACCKSIIVI----SHKCWPKMFPLNPLF-P
P-----------------LLRSKCEHN-S--------RE---------------------
---AP-----KPWRV-------------------------------------
>prot37033
------------------------------------------------------------
------------------------------------------------------------
--------------------M-LVPTG-------------------LAQLQQTPGLPQIP
GLSQTPGLSQISGLLPQITRLFPNLGAEGLSGANGQCLSSLADVPGCLTQVFGSLVNGQF
SIIGSSCCKAISEIEGSCLSNLFPSNPIFAPLLNNSC------GQPSKGNRQVSGITASK
AALPGILP------RN--QDIQECWSSLLG------------------------------
--------------------------VPGCLTDVMNSLFNGRVNFFGLACCKAITLVSDH
CLPKL-----------FPFNPAFHSTLKNVCV--------IGSGVG----GPSPSPLGAD
QIT-------ASKLYLQVKLPFLGLSDGNWEKDV-AKCWSSLSS---INRCVDEIYGTLS
R-------------GE-------FS-VVGPACCKSITVI----SHKCWPKMFPLNPLF-P
P-----------------LLKSKCE-----------------------------------
----------------------------------------------------
>prot37025
-------------------------MGEIDGVRQIGGLRK--------------------
EI---------SDAM--V--------------------GDIGCDGKGRGLGKPEHREREW
ERTLRSRLRWSDEGDRWSGKV-LVPTG-------------------LAQLQQTPGLPQI-
-----PGLSQISGLLPQITRLFPNLGAGGLSGANGQCLSSLADVPGCLTQVFGSLVNGQF
SIIGSSCCKAISEIEGSCLSNLFPSNPIFAPLLNNSC------GQPSKGNGQVSGITASK
AALPGILP------RN--QDIQECWSSLSG------------------------------
--------------------------VPGCLTDVMNSLFNGRVNFFGPACCKAITLVSDH
CLPKL-----------FPFNPAFHSTLKNVCV--------TGSGVG----GPAPSPLGAN
QIT-------ASKLYLPVKLPFLGLADGNWEKDV-AKCWSSLSS---INRCVDEIYGTLS
R-------------GE-------FS-VVGPACCKSITVI----SHKCWPKMFPLNPLF-P
P-----------------LLRSKCEHN-S--------RG---------------------
---AP-----KPWRV-------------------------------------
>prot37034
-------------------------MS---------------------------------
------------------------------------------------------------
----------------------LV------------------------------GLSQT-
-----PGLSQISGLLPQITRLFPNLGAGGLSGVNGQCLSSLTDVPECLTQVFGSLVNGQF
SIIGSSCCKAIAEIEGSCLSKLFPSNPIFAPLLNNSC------GQPSKGNRQVSGITASK
AALTGILP------GN--QDIQECWSSLSG------------------------------
--------------------------VPGCLQDVMNSLFNGRVNIFGPTCCKAITLVSDH
CLPKL-----------FPFNPAFHSTLKNVCV--------TGSGVG----GPAPSPLGAE
QIT-------ASKLYLPVKLPFLGLSDGNWENDV-AKCWSSLSS---INRCVDEIYGTLS
R-------------GE-------FS-VVGPTCCKSITVI----SQKCWPKMFPLNPLF-P
L-----------------LLRSKCEHN-S--------RA---------------------
---AP-----KPWRV-------------------------------------
>prot81892
-------------------------MA-----------YK--------------------
SQ---------SFAF--I--------------------LIYACL----------------
-------------------VV-LVPTG-------------------LAQLQQTPRSPQI-
-----PGLSQISGLLPQITRLFPNLGAGGLSGANGQCLSSLVDIPGCLTQVFGSLVNGQF
SIIGSSCCQAISEIEGNCLSNLFPSNPIFAPLLNNSC------GQPSKGNGQVSGITASK
AALPGILP------GN--QDVQECWSSLSG------------------------------
--------------------------VPGCLTDVMNSLFNGRVNFFGPTCCKAITLVSDH
CLPKL-----------FPFNPAFHSTLKNVCL--------TSSGVG----EPAPSPLGTD
QIT-------ASKLYFLVKLPFLGLSDGNWEKDV-AKCWSSLSS---INRCVDEIYGTLS
Q-------------GV-------FS-VVGPSCCKSITII----SHKCWPKMFPLNPLF-P
P-----------------LLKSKCEHN-S--------RA---------------------
---TP-----KPWRI-------------------------------------
>prot83795
-------------------------MA-----------YK--------------------
SQ---------CFAF--I--------------------LIYACL----------------
-------------------AV-LVPTG-------------------LAQLQQTPGSPQI-
-----PGLSQISGLLPQITRLFPNLGAGGLSGANGQCLSSLVDIPGCLTQVFGSLVNGQF
SIIGSSCCKAISEIEGNCLSNLFPSNPIFAPLLNNSC------GQPSKGNGQVFGITASK
AALPGILP------GN--QDVQECWSSLSG------------------------------
--------------------------VPGCLTDVMNSLFNGRVNFFGPTCCKAITLVNDH
CLPKL-----------FPFNPAFHSTLKNVCL--------TGFGVG----EPAPSPLGTD
QLT-------VSKLYLPVKLPFLGVSDGNWEKDV-AKCWSSLSS---INQCVDEIYGTLS
Q-------------GV-------FS-VVGPSCCKSITII----SHKCWPKMFPLNPLF-P
P-----------------LLKSKCERN-S--------MA---------------------
---AP-----KPWRI-------------------------------------
>prot83793
-------------------------MA-----------YK--------------------
SQ---------SFFL--I--------------------LIYACL----------------
-------------------TV-LVPTR-------------------LAQLQQTPGSPQI-
-----PELSQISGLLPQITRLFPNLGAGGLSGANGQCLSSLIDIPGCVTQVFGSLVNGQF
SIIGSSCCKAISEIEGNCLSNLFPSNPIFAPLLNNSC------GQPSKGNGQVSGITTSK
AALPGILP------GN--QDVQECWSSLSS------------------------------
--------------------------VPGCLTDVMNSLFNGRVNFFGPTCCKAITLVSDH
CLPKL-----------FPFNPTFHSTLKNVCL--------TGSRVR----ELAPSPLGAD
QIT-------VTKLYLPVKLPFLGLSDGNWEKDL-AKCWSSLSS---INRCVDEIYGTLS
Q-------------GV-------FS-VVGPACCKSITII----SHKCWPKMFPLNPLF-P
P-----------------LLKSKCERN-S--------RA---------------------
---AP-----KPRRI-------------------------------------
>prot83794
-------------------------MA-----------YK--------------------
SQ---------CFAF--I--------------------LIYACL----------------
-------------------AV-LVPTG-------------------LAQLQQTPGSPQI-
-----PRLSQISGLLPQITRLFPNFGAGGLSGANGQCLSSLVDIPGCLTHVFGSLVNGQF
SIIGSSCCKAISEIEGTCLSNLFPSNPIFAPLLNNTC------GQPSKGKGQVFGITASK
AALPGILS------GN--QDVQECWSSLSS------------------------------
--------------------------VPGCLTNVMNSLFNGRVNFFGPTCCKAITLVR--
----------------------------------------------------------TD
QIT-------VSKLYFPVKLPFLGLSDGNWEKDV-AKCWSSLSN---INRCVDEIYETLS
Q-------------GV-------FS-VVGPACCKSITII----SHKCWPKMFPLNPLF-P
P-----------------LLKSKCERN-S--------WA---------------------
---AP-----KPWRI-------------------------------------
>prot81890
------------------------------------------------------------
------------------------------------------------------------
------------------------------------------------------------
------------------------------------------------------MLVWQT
CIIGSSCCKAISEIEGNCLSNLFPSNPIFAPLLNNSY------GQPSKGNEQVSGITASK
AALPGILP------GN--QDVQVCWSSLSS------------------------------
--------------------------VPGCLTDVINSLFNGRVNFFGPTCCKAITLVSDH
CLPKL-----------FPFNPAFHSTLKNVCL--------TGFGVR----ELAPSPLGAD
QIT-------VSKLYLPVKLPFLGLLDGNWEKDL-AKCWSSLSS---INRCVNEIYGTLS
Q-------------GV-------FS-VVSPACCKSITVI----SYKCWPKMFPLNPLF-P
P-----------------LLKSKCECN-S--------RA---------------------
---AP-----KPRRI-------------------------------------
>prot57112
-------------------------MA-----------YK--------------------
SQ---------RIAL--M--------------------LIYACL----------------
-------------------AV-LVPTG-------------------LAQLPQTPGLPQI-
-----PGLSEISGLLPQITRLFPNLGAGGLSGANGQCLSSLVDIPGCLTQVFGSLVNGQF
SIIGSSCCKAISEIEGNCLSKLFPSNPIFAPLLNNSC------GQSSKGNRQVSGITASK
AALPGILS------GN--QDIQECWSSLSG------------------------------
--------------------------VPGCLTDVMNSLFNGRVNFFGPTCCKAITLVSDH
CLPKL-----------VPFNPAFHSTVKNVCL--------TGSGVG----GPTPSPLGVD
QIT-------VSKLYLPGKLPFLGLSDGNWEKDV-AKCWSSLSS---INQCVDEIYGTLS
R-------------GK-------FS-LVGHACCKSITDI----SHKCWPKMFPLNPLF-P
S-----------------LLRSKCARSAS--------RA---------------------
---AP-----KPWRI-------------------------------------
>prot57115
-------------------------MA-----------YK--------------------
SQ---------RIAL--M--------------------LIYACL----------------
-------------------AM-LVPTR-------------------LAQLPQTPGLPQI-
-----PGLSEISGLLPQITRLFPNLGAGGLSGANGQCLSSLVDIPGCLTQVFGSLVNGQF
SIIGSTCCKAISEIEGNCLSKLFPSNPIFAPLLNNSC------GQPSKGNRQISGITASK
AALPGILS------GN--QDIQECWSSLSG------------------------------
--------------------------VPGCLTDVMNSLFNGRVNFFGPTCCKAITLVSDH
CLPKL-----------FPFNPAFHSTVKNVCL--------TGSGVG----GPTPSPLGVD
QIT-------VSKLYLPGKLPFLGLSDGNWEKDV-AKCWSSLSS---INRCVDEIYRTLS
R-------------GK-------FS-LVGPACCKSIADI----SHKCWPKMFPLNPLF-P
S-----------------LLRSKCARSAS--------RA---------------------
---AP-----KPWRI-------------------------------------
>prot57113
------------------------------------------------------------
------------------------------------------------------------
------------------------------------------------------------
------------------------------------------------------------
------------------------------------------------------------
------------------------------------------------------------
----------------------------------MNSLFNGRVNFFGPTCCKAITLVSGH
CLPKL-----------FPFNPAFHSTVKNVCL--------TGSGVG----GPTPSLLGVD
QIT-------VSKLYLPGKLPFLGLSDENWEKDV-AKCWSSLLS---INRCVDEIYGTLS
S-------------GK-------FS-LVGHACCKSINVI----SHKCWPKMFPLNPFF-P
P-----------------LLRSKCARSAS--------RA---------------------
---TP-----KPWRI-------------------------------------
>prot57114
-------------------------MN---------------------------------
------------------------------------------------------------
------------------------------------------------------------
-----------------------------------------------------SLFNGRV
NFFGPTCCKAITLVSDHCLPKLFPFNPAFHSTVKNVCLIGSGVGGPTPSPLGVDQITVSK
LYLPGKLPFPGLSDGNWEKDVAKCWSSLSSINRCVDEIYGTLSRGVNVHVVLLELLQNLG
EFDRAYELRWLFIGYCNINNALASDCVPGCLTDVMNSLFNGRVNFFGPTCCKAITLVSGH
CLPKL-----------FPFNPAFHSTVKNVCL--------TGSGVG----GPTPSLLGVD
QIT-------VSKLYLPGKLPFLGLSDENWEKDV-AKCWSSLLS---INRCVDEIYGTLS
S-------------GK-------FS-LVGHACCKSINVI----SHKCWPKMFPLNPFF-P
P-----------------LLRSKCARSAS--------RA---------------------
---TP-----KPWRI-------------------------------------
>prot37036
-------------------------MA-----------YQ--------------------
SQ---------RTTL--I--------------------LIYACL----------------
-------------------AV-LVPTR-------------------LAQLPQTPGLPQIP
RLSQIPGLSEISGLLPQITRLFPNLGARGLSGANGQCLSSLVDIPGCLTQVFGSLVNGQF
SIIGSSCCKAISEIEGNCLSNLFPSNPIFASLLNNSC------GQPSRGNRQVFGITASK
AALPGILP------GN--QDIQECWSSLSG------------------------------
--------------------------VPGCLTDVMNSLFNGRVNFFGPTCCKAITLVSDH
CLPKL-----------FPFNPAFHSTLKNVCL--------TSFGVG----GPAPSPLGAD
QITVSKLYLPVSKLYLPVKLPFLGLSDRNWEKDV-PKCWLSLSS---INRCVDEIYGTLS
R-------------GE-------FS-IVGPACCKSITVI----SHECWPKMFPLNPLF-P
P-----------------LLKSKCVLSAS--------RA---------------------
---AP-----KPRRI-------------------------------------
>prot81893
-------------------------MF---------------------------------
------------------------------------------------------------
-------------------GS-VGPTR-------------------LAQLQQTPRSPQI-
-----PGLSQISGLLPQITRLFPNLGAGGLSGANGQCF----------------------
-IIGSSCCKAISEIEGNCLSNLFPSNPIFAPLLNNSC------GQPSKGNRQVSGITTSK
ATLPGILP------GN--QDVQECWSSLSG------------------------------
--------------------------VLGCLTDVMNSLFNGRVNFFGPTCCKAITLVSDH
CLPKL-----------FPFNPAFHSTLKNVCL--------TGSGVG----ELAPSPLGTN
QIT-------ASKLYFLVKLPFPGLSDGNWEKNV-AKCWSSLSN---INRCVDEIYGTLS
Q-------------GV-------FS-VVGLACCKSITII----SHKCWPKMFPFNPLF-P
P-----------------LLKSKCECN-S--------RA---------------------
---AP-----KPWRI-------------------------------------
>prot74945
-------------------------MA-----------NK--------------------
SQ---------KTAL--I--------------------LIYACL----------------
-------------------AV-LIPTG-------------------LSQLPQTPGLPQIP
GLSQIPRLSEISGLLPQITKLFPNLGARGLSGANGQCLSSLVDIPGCLTQVFGSLVNGQF
SIIGSSCCKAISEIEGNCLSNLFPSNPIFAPLLNTSC------GQPSKGNGQASGLTISK
AALPGILL------GN--QDIQECWSSLSG------------------------------
--------------------------VPGCLTNVMNSLFNGKVSFFGTTCCKAITLVSDH
CLPKL-----------FPFNPTFHSTLKNICL--------TGSGVG----GPAASPLGAN
QIT-------MSKIYLPVKLPFLGLSKGNWEKDV-AKCWSSLSS---INQCINEIYGTLS
R-------------GK-------FS-VVGPACCKSITMI----SHKCWPKMFPLNPLF-P
P-----------------MLKSKCARSAS--------KV---------------------
---AP-----KPRRI-------------------------------------
>prot37027
-------------------------MA-----------YK--------------------
SQ---------RTAL--I--------------------VIYACL----------------
-------------------AV-LVPTG-------------------LAQLQQTPGLPQIP
GLSQTPGLSQISGLLPQITRLFPNLGAGGLSGANGQCLSSLADVPGCLTQVFGSLVNGQF
SIIG--------------------------------------------------------
------------------------------------------------------------
--------------------------VPGCLTDVMNSLFNGRVNFFGPACCKAITLVSDH
CLPKL-----------FPFNPTFHSTLKNVCV--------TSSGVG----GPALSPLGVD
QIT-------ASKHYLLVKLPFLGLSDGNWEKDV-AKCWSSLSS---INRCVDEIYGTLS
R-------------GE-------FS-VVGPACCKSITVI----SHKCWPKMFPLNPLF-P
P-----------------LLRSKCEHN-S--------RG---------------------
---AP-----KPWRV-------------------------------------
>prot83786
-------------------------MA-----------YK--------------------
SQ---------SFAF--I--------------------LIYACL----------------
-------------------AV-LVPTG-------------------LAQLQQTPGSPQI-
-----PGLSQISGLLPQITRLFPNLGAGGLSGANGQCLSSLVDIPGCLTQVFGSLVNGQF
SIIGSSCCKAISEIEGNCLSNLFPSNPIFAPLLNNSC------GQPSKGNGQVSGITAT-
------------------------------------------------------------
-----------------------------------------------------ITLVSDH
CLPKL-----------FPFNPAFHSTLKNVCL--------TGFGVG----EPAPSPLGTD
QIT---------------------------------------------------------
--------------GV-------FS-VVSPACCKSITII----SHKCWPKMFPLNPLF-P
P-----------------LLKSKCERN-S--------RA---------------------
---AP-----KPRRI-------------------------------------
>prot37035
------------------------------------------------------------
------------------------------------------------------------
--------------------M-LVPTR-------------------LAQLQQTLALPQIL
ELSKIPRLSEISGLLPQITRLFPKLGAGEILGANGQCLSSLVDIPRCFTQVFGSLVNGQF
SIIG--------------------------------------------------------
------------------------------------------------------------
--------------------------VPGCLTDVMNSLFNGKVKFFGCTWCKAITLVSDH
CLPKL-----------FPFNPAFHSRLKNVCL--------IGSGVG----GPAPSALEVD
QIT-------VSKLYFLVKLPFLGLSNGNWEKDI-AKCWSSLSS---INRCVDGIYGTLS
K-------------GE-------FS-VVGPSCYKSIIVI----SHKRWPKMFPLNPLF-P
P-----------------LLKSKCECN-S--------WA---------------------
---AP-----KPRRI-------------------------------------
>prot47389
-------------------------MG---------------------------------
------------------------------------------------------------
------------------------------------------------------------
--------------------------------ANGQCLSSIVNIPGCLIQILSSLINGQF
SIVG--------------------------------------------------------
------------------------------------------------------------
-----------------------------------------------SSCCNAIMQVEEN
CLSKL-----------FPTIHIFTPLLNNSYAQSPKGNGQVAIGGA----ASAPSLMGAD
QIT-------VSKLSEKMLLPFSGLSTGQLEQDI-AKRWPSLKS---IDGCIVEIHGPLS
K-------------GK-------FD-VSGPACCKAITNI----SDKCWPKMF--KPLF-P
P-----------------LLKNSCAPITA-------------------------------
---GP-----ATK--L------------------------------------
>prot47391
-------------------------ML---------------------------------
-----------------L------------------------------------------
------------------------------------------------------------
--------------------PFPGLSVEQLEQDIAKCWSSLKSIDGCIVEIHGSLSKGKF
DVSGPACCKAITNVSDKCWPKMFPFNPLFPPLLKNSCALL---------------IPTGL
AQMP---------------QIPELFS----------------------------------
--------------------------IPRTRGP---SGANGQC----PSCCNAITQIEEN
CLSKL-----------FPSIHIFTPLLNNSCAQSHK---------------------GNG
QIT-------VSKLSKKMLLPFPGLSVEQLEQDI-AKCWSSLKS---IDGCIVEIHGSLS
K-------------GK-------FD-VSGPACCKAITNV----SDKCWPKMFPFNPLF-P
P-----------------LLKNSCARMQGWNQDFYFGRGRD-------------------
----------------------------------------------------
>AT4G09545
-------------------------MP-----------IK--------------------
NV-----------FS--L--------------------LVVLCI----------------
-------------------IV-SVNAQ---LP----------------------------
--------------------QFPA------------------------------------
------------------------------------------------------------
------------------------------------------------------------
------------------------------------------------------------
--PFL-----------FPF----------------------SF---------QP------
-----------------------IPGMPGLP-DI-TKCWSSVMD---IPECIAEISQSIF
I-------------GK-------FS-NLGSACCKAFLDA----EANCIPKI-PLIPLF-P
P-----------------MLKEQCSRIAG---------VT--------------------
---PP-----TPK---------------------------------------
>AT5G51105
-------------------------MS-----------IK--------------------
SV-----------VS--L--------------------LVVVCI----------------
-------------------AA-SVNAQ---LP----------------------------
--------------------QFP-------------------------------------
------------------------------------------------------------
------------------------------------------------------------
------------------------------------------------------------
--PIM-----------FPFP--------------------NPF---------KP------
-----------------------SPGMAGSP-DL-SKCWSTVMD---LPGCFEEIQQAVM
S-------------GK-------FE-GVGPACCKAFLDA----EANCLPNL-PSNPFF-P
P-----------------MMKHQCSKMAS-------------------------------
---PP-----TTTAY-------------------------------------
>AT5G48210
-------------------------MW-----------SN--------------------
KF-----------FF--L--------------------LPVVCI----------------
-------------------VV-FATSQ---------------------------------
--------------------PLPS------------------------------------
------------------------------------------------------------
------------------------------------------------------------
------------------------------------------------------------
--PQP-------------------------------------------------------
--------------------------------SQ-LDCWSSLEV---IPDCVPEIFRSIT
N-------------GQ-------FG-NVGPSCCHAFIGL----DTECIPQMFIFAPLI-P
P---------------SRRLRDHCSHKII---------VP--------------------
----------------------------------------------------
>Potri.006G062100
-------------------------MS-----------TQ--------------------
TI-----------AI--L--------------------LAFLCM----------------
-------------------GT-LIPSG-------------------LA--QKIP------
--------------------TLP-------------------------------------
------------------------------------------------------------
------------------------------------------------------------
------------------------------------------------------------
------------------------------------------------------------
-------------------------------------CFLPLTT---IPGCSKEIFVAIS
A-------------GT-------GRIAIGPACCKVINEL----TDVCWARLFPSIPAT-G
K-----------------FLRGICSRSGI---------SP--------------------
---AP-----APAPN-------------------------------------
>AT2G22145
-------------------------M----------------------------------
----------------------------------------VLAF----------------
-------------------LI-TWSCS---------------------------------
------------------------------------------------------------
------------------------------------------------------------
------------------------------------------------------------
------------------------------------------------------------
------------------------------------------------------------
---------------------------SAQPIDP-NACWQTIKH---PPHECLESIKRIF
H-------------GH-------VH-GIKKECCETVSTI----SDLCWPIIFPSMPYI-R
F-----------------LLKGICTVKYS---------LH--------------------
----------------------------------------------------

>>>>>>>>>>>>>>>>>>>>>>>>>>>>>EPFL>>>>>>>>>>>>>>>>>>>>>>>>>>>>

>AT1G34245
------------------------------------------------------------
---------------MTKFVRKYMFC----------------------------------
---------------------------LVLVFAACSL--VVNS-IRTPPLKNTVNGGEK-
-----------------------KNADIEQAQTH--------------------------
----------HKKEI-SKN-GGVEMEMYPTGSSLPDCSY-ACGACS-PCKRVMISF-ECS
V--------------------------------------------AESCSVIYRCTCRG-
-----RYYHVPSRA----------
>Medtr2g067510
------------------------------------------------------------
--------------MSTYSLRAHKSF----------------------------------
---------------------------LVVIFFTVFS--IGWC-LRVIPNHDKVMHLQE-
-----------------------ERTTIIDK-----------------------------
------------KEG-ARE-GSNVMELYPTGSTIPDCSH-ACGPCS-PCKRVMVGYNKCS
M--------------------------------------------AESCPMVYRCICKG-
-----KYYHVPSN-----------
>Potri.013G116600
------------------------------------------------------------
---------------MKFLVGAHKSL----------------------------------
---------------------------LLMLIFMVFM--VGKS-LRP--HHYTKSSYSK-
-----------------------EGASNGDEAHD--------------------------
----------FPKEA-ARE--ELGMELYPTGSSLPDCSH-ACGPCT-PCKRVMVSF-KCS
V--------------------------------------------AESCPIVYRCMCKG-
-----KYYHVPSA-----------
>Qrob_P0232770
------------------------------------------------------------
--------------MRNLYLGAHTFV----------------------------------
---------------------------LLLIFFMVLA--SSRS-LRV--THRYISVSLH-
-----------------------DKGTNVGEGHV--------------------------
----------SPKEE-AKE--ELGTELYPTGSSLPDCSH-ACGPCF-PCKRVMVSF-KCF
---------------------------------------------TESCPIVYRCMCKG-
-----KYYHVPSN-----------
>AT2G20875
------------------------------------------------------------
----------------------MKSL----------------------------------
---------------------------LLLAFFLSFFFGSLLA--RHL--PTSSHPSHHH
V-----------------------------------------------------------
----------GMTGALKRQ-RRRPDTVQVAGSRLPDCSH-ACGSCS-PCRLVMVSF-VCA
S-----------------------------------------VEEAETCPMAYKCMCNN-
-----KSYPVP-------------
>Potri.013G136100
------MRKTKA------------------------------------------------
--------------MK----IFVAAL----------------------------------
---------------------------VIIALC--LLPMAISA--RHIGRPRTHHGHHHS
TQPR-------------------IKDGTVAKPNF--------------------------
----------LYRERWPEK-RRGADTVQIAGSSLPDCSH-ACGSCS-PCRLVMVSF-ICA
S-----------------------------------------LEEAETCPMAYKCMCDN-
-----KSYPVP-------------
>Potri.019G102800
------------------------------------------------------------
--------------MK----IFVATL----------------------------------
---------------------------VIALIC---LPTAISA--RHIGRPRTHHGHHHS
TQPR-------------------IKDGTVAQPNF--------------------------
-----------YRERWPAK-RRG-DTVQIAGSSLPDCSH-ACGSCS-PCRLVMVSF-ICA
S-----------------------------------------LEEAETCPMAYKCMCHN-
-----KSYPVP-------------
>Qrob_P0446610
------------------------------------------------------------
--------------MKIKGFACVAVL----------------------------------
---------------------------LIVLLL---VPEEVSS-VRHIGRPRSRHSHGHS
TKPK-------------------TKDGMEAKSGF--------------------------
-----------YWERRPTK-RMGADTLQIAGSRLPDCSH-ACGACS-PCRLVMVSF-VCS
S-----------------------------------------LEEAETCPMAYKCMCNN-
-----KSYPVP-------------
>Medtr2g090220
------------------------------------------------------------
--------------MMKRSLVYAAAF----------------------------------
---------------------------VLILLY-----VPIIASSRHISHSNSRHGH-FD
VGNK-------------------IDESKGANQNL--------------------------
----------HWKGR-SKH-TRRPDTMQVAGSRLPDCSH-ACGSCS-PCRLVMVSL-VCA
S-----------------------------------------LAEAESCPMAYKCMCHN-
-----KSYPVP-------------
>Qrob_P0512530
------------------------------------------------------------
--------------------MRISIF----------------------------------
---------------------------LAVLLL------IVAN-MFAIGWARSYNGHDRH
EQDQA---------------TLASTDSIMVQSHS--------------------------
----------NLEGQ--KQ-LRKAHPMQVAGSRLPDCTH-ACGSCS-PCRLVMVSFALCG
S-----------------------------------------LTQAEPCPISYRCMCNG-
-----KSYPVP-------------
>Potri.011G123000
------------------------------------------------------------
--------------------MKHPLFY---------------------------------
---------------------------VLAIFVAAALIIPLMT-MSAVRISRHSNRERYT
TWPR-------------------KRNSTMGRLTL-----------------------TS-
--------KGVVRER--MK-QNGAHPLQIAGSRLPDCSH-ACGSCT-PCVLKIVSS-LCS
S-----------------------------------------LAQSEACPISYKCMCKN-
-----KYYPVP-------------
>AT1G71866
------MDHVNPTL----------------------------------------------
---FH---------LKSLSIFTLTLLYISSP------HFLLFKTLSMYENLRIFLKIIPF
NLFGMKSVSL-----------------IAILLLHLFV-----------------------
-----------------------SSDTFQLDLFHCKYYLAITWLINRDNECVIYILVGSF
ICCIVICE----------------VVDKASGSSIPDCSN-ACGPCK-PCKLVVISS-TCS
A--------------------------------------------SEACPLVYKCLCKG-
-----KYYHVPSLT----------
>AT1G80133
------MDSSRKYKR------------CG-------------------------------
--------------------FGAALF----------------------------------
---------------------------VANIFFSLLSLHCISG-----------------
------------------------------------------------------------
----------------AHG-HQQRMKESVMGSEPPVCAT-KCRNCK-PCLPYLFDI-RGA
H--------------------------------------DDDDDSEPYYPVKWICRCRD-
-----RVFE-P-------------
>Medtr2g103780
M-----MSP---------------------------------------------------
------LGLF----------KVA--I----------------------------------
---------------------------TVSFIFPLIVLLPRSG-RTVL------------
------------------------------------------------------------
------------CDEMRRE-SSLEERKVAIGSKPPVCVN-KCMKCR-PCMATVVVN-DHD
HQR-----KRKMKGF---------------------KLESSQED-DSYYLLSWKCRCGN-
-----KLFQ-P-------------
>Medtr4g010300
------MAPPARSY----------------------------------------------
----HLHGL-----------KLATII----------------------------------
---------------------------TVLFIFFFCMLFSKSG-GSL-------------
------------------------------------------------------------
--------------VLERN-DSLQDRKMVIGSKPPACLN-KCMNCR-PCIATLVVS----
---------QKRKSY---------------------KVLSRGDDNDTYYLLAWKCRCGN-
-----KVFQ-P-------------
>prot65760
------MAPIT-------------------------------------------------
----YLLGL-----------KVA--V----------------------------------
---------------------------TVVFIFSITILPPKSV-ESL-------------
------------------------------------------------------------
--------------SSGYG-ETIEQSEMVLGSKPPGCVN-KCLNCR-PCMATLVIP----
---------HERNGF---------------------SAKTRGE-DDSYYLLSWKCRCGN-
-----KLYQ-P-------------
>Potri.018G130700
------MASATD------------------------------------------------
----SSYGI-----------RIT--F----------------------------------
---------------------------IVILFFSLTFLPPVSAVSSM-------------
------------------------------------------------------------
--------------PSRGS-EDMKQKKMVLGSRPPQCVN-RCSNCK-PCMAALVTP----
--------PHHKNGV---------------------RGPSSSKGDESYYLLSWKCKCGD-
-----KYFQ-P-------------
>prot36563
MK-KGLMAPSGN------------------------------------------------
----ELNGL-----------RIA--V----------------------------------
---------------------------IVILFFSLTFFPSKSD-GSMLL-----------
------------------------------------------------------------
--------------RDSDH-EGVKQMKLVLGSKPPRCVN-KCLSCK-PCSAALVTS----
--------PHHRKEF-----------------------QASFQRDESYYLLSWKCKCKD-
-----KYFQ-P-------------
>Medtr4g114660
------MDSPKIHHS---------------------------------------------
--------------------RLKTSV----------------------------------
---------------------------TLILIIFLTLFASNLE-GSQNL-----------
------------------------------------------------------------
------------KKYHRSK-GLINQKKSVLGSRPPRCVN-KCLNCR-PCMATLVIS----
--------PHHKVGQI-------------------HKAKITAEKDEGYYLMSWKCKCGN-
-----KFFQ-P-------------
>AT3G13898
------ME----------------------------------------------------
--------------------YMFLLMSKFFF-----------------------------
---------------------------VFPIIIYIGPAEIIKP-QAA-------------
--------------------EENSRRRILNPN----------------------------
----------------ENK-EEIVKRRRRIGSKPPSCEK-KCYGCE-PCEAIQFPT-ISS
IP-------------------------------------HLSPHYANYQPEGWRCHCPP-
----------P-------------
>Medtr2g039920
------M-----------------------------------------------------
--------------------CYIPIL----------------------------------
---------------------------TFSTLLW---SLVCVI-SKPLLLSAAAN----Q
QAAFFKVDSTNRIQDVQRPFDSTQGEKVMM------------------------------
----------------EYE-EALRGVGSRIGSTPPRCEH-KCGGCI-PCNPTQKPT----
------------------------------------NKHLIGVQYANYEPEGWKCMCGT-
-----SYFN-P-------------
>Medtr2g099810
------MKG---------------------------------------------------
------------------------RL----------------------------------
---------------------------FCFILALQLLSSVSVA-KRAFPSTDAMS----H
PGPGEA--PAPHQTI-----ESKKSEKM--------------------------------
--------KEVVYDD-D---RDIGISSNKIGSSPPSCEH-KCYGCN-PCEAIQVPS-TES
S-----------------------------------KRNHLGLQYANYEPESWKCKCGP-
-----SFYS-P-------------
>Medtr8g017850
------MKG---------------------------------------------------
------------------------RL----------------------------------
---------------------------FFFLLTLQIVSLVCVA-KRPFLSTHGIS----H
SAQENASKSSPPYTI-----ESKKLKGIMGKEGM------------------------S-
--------K-------KRE-VENDREVSKIGSSPPSCEH-KCYDCF-PCEATQVPS----
------------------------------------RTSHLGIMYANYEPESWKCKCGP-
-----SFYS-P-------------
>Qrob_P0507600
------MKR---------------------------------------------------
------------------------RF----------------------------------
---------------------------CCFIIALQIVSWASAT-SRPFPPNDSLGA--PQ
PGPDQGSESSNVSLD--------KEEGL--------------------------------
--------KSMKGEE-NTS-KEAMYKTSNIGSAPPSCEH-KCYGCI-PCEAIQVPT-TF-
------------------------------------RHSHVGIQYANYEPEGWKCKCGP-
-----FLYS-P-------------
>Potri.003G042300
------MEASSI------------------------------------------------
------------------------------------------------------------
---------------------------CCLVLALQIVSLVSAA-SRPFAPNSGVAV--NR
AVTGHSLQSLQVPLDSNFDPQSGSEKGIKTKDGV------------------------A-
--------GGMIIEA----AAGYAKGITKIGSTPPSCEH-KCHGCT-PCEAIQVPA-ISK
T-----------------------------------GTHHLSVNYANYEPEGWKCKCGP-
-----SFYS-P-------------
>Potri.003G043000
------MEASSI------------------------------------------------
------------------------------------------------------------
---------------------------CCLVLALQIVSLVSAA-SRPFAPNSGVAV--NR
AVTGHSLQSLQVPLDSNFDPQSGSEKGIKTKDGV------------------------A-
--------GGMIIEA----AAGYAKGITKIGSTPPSCEH-KCHGCT-PCEAIQVPA-ISK
T-----------------------------------GTHHLSVNYANYEPEGWKCKCGP-
-----SFYS-P-------------
>prot33647
------MKK---------------------------------------------------
------------------------RVS---------------------------------
---------------------------YSLIAIMQIMSCISVT-GRPLESYDAPL----L
QGQN------PHFTQAAH----DSKQGL--------------------------------
--------------E-NGN-EKTYMWLSRLGSRPPNCQH-KCEGCI-PCDPIQTPT-A--
-------------------------------------TDQIGVQYANYEPEGWKCKCGT-
-----SFFN-P-------------
>AT5G10310
------M-----------------------------------------------------
-FAIY---------------KSTLLL----------------------------------
---------------------------LPLILILLITPQVSSF-LQP-------------
-----------------------IQPPI--------------------------------
----------------SPQ-VALIEDKARLGSTPPSCHN-RCNNCH-PCMAIQVPT-LPT
RSRF-----------------TRVNPFSGGFVRPPSSLTTVLDQYSNYKPMGWKCHCNG-
-----HFYN-P-------------
>Medtr3g087020
------MASLNS------------------------------------------------
----Y---------------HLILLM----------------------------------
---------------------------VIIFIPHLLLYPASCF-YQP-------------
------------------------HSAI--------------------------------
----------------PPR-GLLFEEKNRLGSAPPTCHN-KCNQCH-PCMAVQVPS-HEH
VQPG-------------HTASTSSTEG-----VNF-FLQGNNNGYSNYKPLSWKCHCGG-
-----NFFN-P-------------
>Medtr8g090010
------MASLNS------------------------------------------------
--YHY---------------STTTLL----------------------------------
---------------------------IIVLLLHHLLPLVSCF-NKL-------------
------------------------QPSI--------------------------------
----------------PPR-ELLFEEKNRLGSMPPSCHS-KCNECH-PCMAVQVPS-LPR
QDSV-------------PSKVASMKKW-----LSP-SLQLGNSRYSNYKPLGWKCHCGD-
-----HFFN-P-------------
>Potri.005G073700
------MGSCRL------------------------------------------------
--LPA---------------SRSLVL----------------------------------
---------------------------TTAISIYFLLYPVSCF-DQH-------------
-----------------------LQPPT------------------------------S-
----------------PRK-GIAFEEKARLGSTPPSCHN-KCNGCH-PCIAVQVPA-LPS
QNE-----PVQMG----SAKTSSIDEF-----FD--SYPAG-NRFPDYRPLGWKCRCAD-
-----HFYN-P----LT-------
>Potri.007G095400
------MKHEKPYFKTI-------------------------------------------
-MGSY---------------HQCFLF----------------------------------
---------------------------SATVLLHILLSTVFCF-AQH-------------
----------------------DLQPPI------------------------------A-
----------------SHE-GAAFEEKARLGSTPPSCHN-KCNGCH-PCMAVQVPT-LPN
QNR-----PAQPV----STKTSIIDPF-----FD--PYPAGNNRYSNYKPLGWKCRCGD-
-----HFYN-P----LS-------
>Qrob_P0342550
------------------------------------------------------------
------------------------------------------------------------
------------------------------MVLYNNLSPVSCS-NQQ-------------
-----------------------QQPPS--------------------------------
----------------SNR-GLLFEEKNRLGSTPPSCHN-KCKRCH-PCMAVQVPT-MPS
RL------PVQPG----LTRLARTTPME---IFDP-------SPQTNYKPLGWKCSCQN-
-----HLFN-P-------------
>AT4G37810
------MVWSS-------------------------------------------------
--------------------NMSSFL----------------------------------
---------------------------LILLILNSTHFSLMAN-GRPEPD----------
--------------------SVEFTKSGD-------------------------------
------------------Q-DVKMMMRGLIGSRPPRCERVRCRSCG-HCEAIQVPT-NPQ
TKLHSPLTTSSSS----SSETIHL------------DY-TRGDDSTNYKPMSWKCKCGN-
-----SIYN-P-------------
>Medtr3g110550
------MSRTS-----------------------------------------------KM
SLSCHK--------------YTQIFI----------------------------------
---------------------------IICIILFASTSIFMAE-GRPISN----------
--------------------LNEVAKNGM-------------------------------
----------------EEN-GSMLAEKLQIGSRPPKCER-RCRSCV-HCEAVQVPI-VPS
KV------QIHRSHY--DSA----------------AYSSRGDGLSNYKPISWKCKCGD-
-----YFFN-P-------------
>Medtr4g097720
-----------------------------------------------------------M
GFDHH---------------VICISL----------------------------------
---------------------------FFLVISSWILQGLVTE-GRKIHK----------
--------------------QSGFQQTV--------------------------------
------------------S-EEKMILRAQIGSRPPKCDR-RCRSCG-HCEAIQVPT-NPQ
VQ------NVKIN----SSKFSSI------------AY-SRGNYNSNYKPMSWKCKCGN-
-----LIFN-P-------------
>Medtr5g014840
---------------------------------------------------------MRN
EYHQHV-------ICGQRFSFITISL----------------------------------
---------------------------LFLIVSSLTQKGLVTE-GRKTLN----------
--------------------QNGFHQTL--------------------------------
------------------G-DNKVMVRKQIGSRPPKCDT-RCRFCG-HCEAIQVPE-NPR
AM------TGKIN----PSTLSTV------------AY-ARRQDNSNYKPMSWKCKCGD-
-----IIFN-P-------------
>Potri.002G112900
------MKVLLSTTPFLSI----------------------------SLHLSEEMGSAKI
GFSCH------------RNRQLIISL----------------------------------
---------------------------LFILVSSSTLVRFTAE-GRVTTK----------
--------------------LLEAAPEKG-------------------------------
----------------VEE-EKIAVRARTIGSRPPRCDK-RCNSCE-HCEAVQVPI-TTQ
AH------SRKRSRF--SAAISNI------------AY-SRGDGISNYKPMSWKCKCGN-
-----LIFN-P-------------
>prot85393
------MSIGKDTLDSLTTKDK--GKA--A---------------LTAIQYSAPDRAIPF
SFYNHPQPLWVWVD------RTSISL-----GKVDPTRGRWIKATGQYKR----------
-----KSKDSKEEAEKNGKKPKPPNPPLRERLLGRTRFKLC----RGLPK----------
--------------------LVEAAQKG--------------------------------
---------------IEVK-KVARMVRTQIGSRPPRCEN-RCSSCG-HCEAVQVPI-VPQ
VQ------NHRRSQFYASRATPSI------------AY-SRGDGSSNYKPMCWKCKCGD-
-----FIFN-P-------------
>AT2G30370
------MGFERTSSSLSLLSS----------------------------SLPSSLQPSEN
TRAKF---------------SLFYLLLLF-------------------------------
---------------------------FVLCVIATFTITPTST-SSPYNRNSNSG-----
--TLGNFYAKEE-GKSTVV-IKKTRKIG-----------------DR-------------
----------------SKE-AELRRILRGLGSSPPRCSS-KCGRCT-PCKPVHVPV-PPG
T-----------------------------------------PVTAEYYPEAWRCKCGN-
-----KLYM-P-------------
>Medtr5g075160
------------------------------------------------------------
------------------------------------------------------------
-----------------------------MMFTNTSTAST----------IKCLD-----
--TRCTIFFKSE-IDLQQI-NVKTRQDM--------------------------------
--------ESQEKSK-VSV-DWPRRFLGGPGSFPPRCNA-KCGKCI-PCKPVHVTV-PPG
T-----------------------------------------PVTAEYYPEAWRCKCGN-
-----KYYM-P-------------
>prot51237
------MWQSYLNVTIVAPYPPRFGH-CWSAGEPVSHSFPNPTRGTSDPRLPRKVTPRKS
IYIRTR--------------TWDLTL----------------------------------
---------------------------DVALCASPNTTRPQHL-SGPNFEFSLVD-----
--NRCHLSVKAD-INFQEI-----------------------------------------
--------EKRKEEE-GSV-SLARRFLGGPGSSPPRCTS-KCGKCT-PCKPVHVPV-PPG
T-----------------------------------------PVTTEYYPEAWRCKCGN-
-----KLYM-P-------------
>Potri.013G155500
------ME-LKSKRSLIFFNKE----------------------------------PSLF
QCVSF---------------TIFFFL----------------------------------
---------------------------SFVALFSTISSKT-----------TCLGI----
--IRCPLSGKARNFYFQEF--EKTR-----------------------------------
--------GYGDPME-VSL-SMARRFLSGPGSSPPRCTS-KCGKCT-PCKPVHVPV-PPG
T-----------------------------------------PVTAEYYPEAWRCKCGN-
-----KLYM-P-------------
>Potri.019G128200
------MECLKRKRSLIFNNK-----------------------------------PSLF
HYVSFT--------------IFFFFL----------------------------------
---------------------------SFVALFSPFTSNT-----------TCLG-----
--IRCPLSEKADHFYFQEF--EKTR-----------------------------------
--------GYDEQME-VSS-SMARRFLSGPGSSPPRCTS-KCGNCT-PCKPVHVAM-PPG
T-----------------------------------------PVTTEYYPEAWRCKCGN-
-----KLYM-P-------------
>AT3G22820
------MGVV--------------------------------------------------
----------------------LPTLIVY-------------------------------
---------------------------AFLLFFSSSSAA---------------------
------SLQRPS-GGLGQG-KKEIARSG--------------------------------
--------------L-PGQ-IVDQKRLGGPGSVPPMCRL-KCGKCE-PCKAVHVPI-QPG
L-----------------------------------------IMPLEYYPEAWRCKCGN-
-----KLFM-P-------------
>Potri.008G157300
------MTLLRHR-----------------------------------------------
----H---------------HFLSTLTFF-------------------------------
---------------------------TFLLFLSAPATT---------------------
------LSQLGS-GVLQQG-GEGRGKGG--------------------------------
--------GL---RA-FQR-VLTQKRLAGPGSSPPSCRS-KCGKCS-PCKAVHVAI-QPG
L-----------------------------------------SMPLEYYPEAWRCKCGN-
-----ELFM-P-------------
>Potri.010G082200
------MSLLRPR-----------------------------------------------
--------------------HHLSTLTAF-------------------------------
---------------------------TFLVFFSASATTV--------------------
-----LLSQLGS-GSLQEG-GEDKGKGS--------------------------------
--------GL---GA-FPR-VLTQKRHGGPGSSPPSCRS-KCDKCS-PCEPVHVPI-QHG
W-----------------------------------------RMPLEYYPEAWRWSFGNV
SCCRGEVTI-PRGQDTSLSLSLSP
>AT4G14723
------MGTFRRRRR---------------------------------------------
--------------------FLLAALVTF-------------------------------
---------------------------ALLHLFSASS-----------------------
-----IVSADGR-WIGQRT-----------------------------------------
----------GSDLP-GGF-IRSNKRFGGPGSSPPTCRS-KCGKCQ-PCKPVHVPI-QPG
L-----------------------------------------SMPLEYYPEAWRCKCGN-
-----KLFM-P-------------
>Qrob_P0314130
------MGVLHHRGH---------------------------------------------
---HH---------------HHHQTLTALT------------------------------
---------------------------TFLLFASAATAV---------------------
-----TLSLLGT-SEAEAE-RDKSDAKG--------------------------------
--------EVF-EQG-FGV-IISSRRRLGLGSSPPTCRS-KCGRCS-PCKPVHVAI-HPG
V-----------------------------------------TTPLEYYPEAWRCQCKN-
-----KLYM-P-------------
>Medtr1g102940
------MCVLRHPGK---------------------------------------------
----H---------------HCFWLLPTF-------------------------------
---------------------------IFLLFSSSSAIT---------------------
-----LLAPQPS-SSGTVL-KHQKMENG--------------------------------
--------SPTSPWK-KRE-VVEQKKLAGPGSTPPSCRS-KCSSCN-PCQPVRMPV-HPG
L-----------------------------------------IIRLEYYPEAWRCKCGN-
-----KYFL-P-------------
>Medtr4g037115
------MRITNIS----------------------------------------------A
INIFH---------------ALFFLLS---------------------------------
---------------------------IFTVIFTSNTALP----------VTCLD-----
--TRCHVFFKYA-IDNQYV-N-KIGQEM--------------------------------
--------LSKKKSE-KTK-VLSRRLLSITGSHPPNCIN-RCDNCT-PCKRVIVPT-HP-
------------------------------------------PQSAGYYPTSWKCKCGN-
-----KLYL-PQ------------
>Medtr4g036970
------MTNNYNRKVTPGNFDT---------GDLVSKR----------------------
-------GVWA-------------------------------------------------
---------------------------FFLLGLNALA-----------------------
-------------GREQPF-E-EIGQGM--------------------------------
--------VSESKSE-GNE-VSSMRFFRLIGSHPPNCKG-KCGTCT-PCTLTREQL-PPS
D-------------------------------------------VTDPAPERWMCKCGN-
-----KLYD-PYGKI---------
>Medtr7g028475
------MSVIKTN-----------------------------------------------
--FCY---------------TSFFTLT---------------------------------
---------------------------VFTIIFNSTIVSP----------IACQD-----
--TRCSIHLKDN-KDVKPF-E-EIGQGM--------------------------------
--------VSESKSE-GNE-VSSMRFFRLIGSHPPNCKG-KCGTCT-PCTLTREQL-PPS
D-------------------------------------------VTDPAPERWMCKCGN-
-----KLYD-PYGKI---------
>Medtr8g467700
------MIS---------------------------------------------------
------------------------------------------------------------
---------------------------VGTIFFGIITSSTQIN-----------------
----CDIHKEIGFPTLSSYEELQHAKET--------------------------------
--------VSQIKSE-KPN-VMSRR----LLSTPPDCKD-RCENCS-PCKPILVSI-PP-
------------------------------------------LQDPIYKSEGWLCICNN-
-----KCYT-P-----------NP
>AT4G12970
--MKHEMMNIKPRC----------------------------------------------
--------------------ITIFFL----------------------------------
---------------------------LFALLLGNYVVQ---A-SRPRSI----------
------------------------ENTV--------------------------------
--------SLL-PQV---H-LLNSRRRHMIGSTAPTCTYNECRGCRYKCRAEQVPV-EGN
D-----------------------------------------PINSAYH---YRCVCHR-
------------------------
>Medtr7g052120
------MGNT--KL----------------------------------------------
--------------------PKVLML----------------------------------
---------------------------LLTLILAAKVIQ---G-IETKGWI---------
----------------SQSSQPQRELSL--------------------------------
--------KGSINEA---W-KQRNSRRLMIGSTAPTCTYNECRGCKYRCRAEQVPV-EGN
D-----------------------------------------PINSPYH---YRCVCHR-
-----S------------------
>Qrob_P0127950
------------------------------------------------------------
------------------------------------------------------------
-----------------------------------------------MYW----------
--------------------------SL--------------------------------
--------KGG-NER---V-MMKNSRRLMIGSTAPTCTYNECRGCKYRCRAEQVPV-EGS
D-----------------------------------------PVNSAYH---YKCVCHR-
------------------------
>Potri.002G249901
------MANT--RL----------------------------------------------
--------------------CYLLSL----------------------------------
---------------------------LFTFILAAFVIQ---G-SRNQELL---------
-------------PYHQSISTPSQEDSQ--------------------------------
--------ALGGNE------EQMSSKRLMIGSTAPTCTYNECRGCKYKCRAEQVPV-EGN
D-----------------------------------------PIHSAYH---YKCICHR-
------------------------

>>>>>>>>>>>>>>>>>>>>>>>>>>>>>GASA>>>>>>>>>>>>>>>>>>>>>>>>>>>>

>AT1G10588
-------------------------------------------------MKMP-------
-----------------VVVQFFIISL------LLTSS--------FYVLSSA-------
------------------------------------------------------------
------------------------------------------------------------
------------------------------------------------------------
------------------------------------------------------------
------------------------------------------------------------
------------------------------------------------------------
----------------------------------DS-S----CGGK--------------
---C--SVRCS--KADRTHEECLEDCDICCQKCN-C---------------VP-------
--------SGTYG-N------------KDEC--PCY-RDMKNSKGGSKCP----------
--------
>AT2G39540
-------------------------------------------------MKL--------
-----------------VVVQFFIISL------LLTSS--------FSVLSSA-------
------------------------------------------------------------
------------------------------------------------------------
------------------------------------------------------------
------------------------------------------------------------
------------------------------------------------------------
------------------------------------------------------------
----------------------------------DS-S----CGGK--------------
---C--NVRCS--KAGQ-HEECLKYCNICCQKCN-C---------------VP-------
--------SGTFG-H------------KDEC--PCY-RDMKNSKGGSKCP----------
--------
>AT5G59845
-------------------------------------------------MKF--------
-----------------PAVKVLIISL------LITSS--------LFILSTA-------
------------------------------------------------------------
------------------------------------------------------------
------------------------------------------------------------
------------------------------------------------------------
------------------------------------------------------------
------------------------------------------------------------
----------------------------------DS-S---PCGGK--------------
---C--NVRCS--KAGR-QDRCLKYCNICCEKCNYC---------------VP-------
--------SGTYG-N------------KDEC--PCY-RDMKNSKGTSKCP----------
--------
>Medtr1g018640
-------------------------------------------------MKP--------
-----------------AFAAMLLVCL------ILSSF--------MFEMSIA-------
------------------------------------------------------------
------------------------------------------------------------
------------------------------------------------------------
------------------------------------------------------------
------------------------------------------------------------
------------------------------------------------------------
----------------------------------GT-DSGRFCSSK--------------
---C--GQRCS--KAGM-KDRCMKFCGICCGKCK-C---------------VP-------
--------SGTYG-N------------KHEC--PCY-RDMKNSKGKPKCP----------
--------
>Medtr3g102660
-------------------------------------------------MKL--------
-----------------AFAILLL---------VLSSS--------LLEVSFA-------
------------------------------------------------------------
------------------------------------------------------------
------------------------------------------------------------
------------------------------------------------------------
------------------------------------------------------------
------------------------------------------------------------
----------------------------------GS-D---FCNSK--------------
---C--AVRCS--KASI-QDRCLKFCGICCEKCN-C---------------VP-------
--------SGTYG-N------------KDEC--PCY-RDMKNSKGKGKCP----------
--------
>Potri.014G020100
-------------------------------------------------MKP--------
-----------------VFAAIFLLCL------VFSSS--------LFEVTMA-------
------------------------------------------------------------
------------------------------------------------------------
------------------------------------------------------------
------------------------------------------------------------
------------------------------------------------------------
------------------------------------------------------------
----------------------------------AS-G---FCDSK--------------
---C--SVRCS--KAGI-KDRCLKYCGICCEKCK-C---------------VP-------
--------SGTYG-N------------KHEC--PCY-RDMKNSKGKPKCP----------
--------
>Qrob_P0045500
-------------------------------------------------MKL--------
-----------------AFATFLLVCL------VLSSS--------FFEATMA-------
------------------------------------------------------------
------------------------------------------------------------
------------------------------------------------------------
------------------------------------------------------------
------------------------------------------------------------
------------------------------------------------------------
----------------------------------GS-S---FCDSK--------------
---C--QVRCS--KAGI-QDRCLKYCGVCCEKCQ-C---------------VP-------
--------SGTYG-N------------KDEC--PCY-RDLKNSKGKSKCP----------
--------
>Qrob_P0045510
-------------------------------------------------MKL--------
-----------------AFATFLLVCL------VLSSS--------FFEATVA-------
------------------------------------------------------------
------------------------------------------------------------
------------------------------------------------------------
------------------------------------------------------------
------------------------------------------------------------
------------------------------------------------------------
----------------------------------GS-S---FCDSK--------------
---C--QVRCS--KAGV-QDRCLKYCGICCKKCQ-C---------------VP-------
--------SGTYG-N------------KDEC--PCY-RDLKNSKGKSKCP----------
--------
>Potri.001G297700
-------------------------------------------------MKL--------
-----------------FFAALLLCSL------LFSSS--------FLEPVMA-------
------------------------------------------------------------
------------------------------------------------------------
------------------------------------------------------------
------------------------------------------------------------
------------------------------------------------------------
------------------------------------------------------------
----------------------------------KS-S---FCTKK--------------
---C--NTRCA--NAGI-QDRCLKYCGICCEQCK-C---------------VP-------
--------SGTYG-N------------KHEC--PCY-RDKRNSKGKPKCP----------
--------
>Potri.009G092600
M------------------------------------------------KKL--------
-----------------FFATLLLCSL------LFSSS--------FLEPVMA-------
------------------------------------------------------------
------------------------------------------------------------
------------------------------------------------------------
------------------------------------------------------------
------------------------------------------------------------
------------------------------------------------------------
----------------------------------KS-S---FCAKK--------------
---C--ETRCA--NAGI-QDRCLKYCGICCEQCK-C---------------VP-------
--------SGTYG-N------------KHEC--PCY-RDKRNSKGKPKCP----------
--------
>Medtr1g106915
-------------------------------------------------MKP--------
-----------------LFTMLLFCSL------LLCSS--------FLELAIAYE-----
------------------------------------------------------------
------------------------------------------------------------
------------------------------------------------------------
------------------------------------------------------------
------------------------------------------------------------
------------------------------------------------------------
----------------------------------DS-S---NCSSK--------------
---C--SDRCS--KAGV-QDRCVKYCEICCNECK-C---------------VP-------
--------SGTYG-N------------KHEC--PCY-RDKVNNKGKPKCP----------
--------
>Qrob_P0200070
-------------------------------------------------MKP--------
-----------------VLAILLLVSV------FLSFS--------FLQFTMA-------
------------------------------------------------------------
------------------------------------------------------------
------------------------------------------------------------
------------------------------------------------------------
------------------------------------------------------------
------------------------------------------------------------
-----------------ESTTGDAP---------IP-S---FCDSK--------------
---C--GVRCA--NAGV-KDRCIRYCGVCCQQCN-C---------------VP-------
--------SGTYG-N------------KSEC--PCY-RDKLNSKGNPKCP----------
--------
>Potri.007G051300
-------------------------------------------------MKL--------
-----------------SFAALLLLSV------VLLSS--------FLRFTMA-------
------------------------------------------------------------
--------------------------VPNHVA----------------------------
------------------------------------------------------------
------------------------------------------------------------
------------------------------------------------------------
------------------------------------------------------------
-----------------SPPPPSPA---------IP-S---FCDPK--------------
---C--KARCA--KAGY-YQRCYDYCIICCKDCK-C---------------VP-------
--------SGTYG-N------------KSEC--PCY-RDKLNSKGTSKCP----------
--------
>Potri.007G051400
-------------------------------------------------MKL--------
-----------------SFAALLLLSV------VLLSS--------FLRFTMA-------
------------------------------------------------------------
--------------------------VPNHVA----------------------------
------------------------------------------------------------
------------------------------------------------------------
------------------------------------------------------------
------------------------------------------------------------
-----------------SPPPPSPA---------IP-S---FCDPK--------------
---C--KARCA--KAGY-YQRCYDYCIICCKDCK-C---------------VP-------
--------SGTYG-N------------KSEC--PCY-RDKLNSKGTSKCP----------
--------
>AT2G14900
-------------------------------------------------MKI--------
-----------------IVSILVLASL------LLISSS-------LASATISDAFGSGA
------------------------------------------------------------
------------------------------------------------------------
------------------------------------------------------------
------------------------------------------------------------
------------------------------------------------------------
--------------VAPAPQ----------------------------------------
-------------------SKDGPA---------LE-K---WCGQK--------------
---C--EGRCK--EAGM-KDRCLKYCGICCKDCQ-C---------------VP-------
--------SGTYG-N------------KHEC--ACY-RDKLSSKGTPKCP----------
--------
>AT1G74670
-------------------------------------------------MAKL-ITS---
-----------------FLLLTILFTF------V------------CLTMSKE-------
------------------------------------------------------------
------------------------------------------------------------
------------------------------------------------------------
------------------------------------------------------------
------------------------------------------------------------
---------------AEYHP----------------------------------------
-----------------ESYGPGSL---------KS-Y---QCGGQ--------------
---C--TRRCS--NTKY-HKPCMFFCQKCCAKCL-C---------------VP-------
--------PGTYG-N------------KQVC--PCY-NNWKTQQGGPKCP----------
--------
>Medtr3g037750
-------------------------------------------------MAKL-VCV---
-----------------LFLALLCIAM-------------------ITTQVMA-KDAA--
------------------------------------------------------------
------------------------------------------------------------
------------------------------------------------------------
------------------------------------------------------------
------------------------------------------------------------
----------------QYGS----------------------------------------
-----------------GNYGPGSL---------QS-Y---QCPSQ--------------
---C--TRRCG--QTQY-HKPCMFFCQKCCAKCL-C---------------VP-------
--------PGYYG-N------------KSVC--PCY-NNWKTKRGGPKCP----------
--------
>Medtr6g012360
-------------------------------------------------MARL-VVV---
-----------------FILVLIAISM-------------------LQTVVMA-SHGHGG
------------------------------------------------------------
------------------------------------------------------------
------------------------------------------------------------
------------------------------------------------------------
------------------------------------------------------------
--------------HHYNDK----------------------------------------
-----------------KKYGPGSL---------KS-Y---QCPSQ--------------
---C--SRRCK--NTQY-HKPCMFFCQKCCNKCL-C---------------VP-------
--------PGYYG-N------------KAVC--PCY-NNWKTQQGGPKCP----------
--------
>Potri.017G083000
-------------------------------------------------MAKF-VAV---
-----------------FLLALIAISM-------------------LQTLVVA-SHGRGG
------------------------------------------------------------
------------------------------------------------------------
------------------------------------------------------------
------------------------------------------------------------
------------------------------------------------------------
--------------HHNNNK----------------------------------------
-----------------NKYGPGSL---------KS-F---QCPSQ--------------
---C--TRRCS--KTQY-HKPCMFFCQKCCKKCL-C---------------VP-------
--------PGYYG-N------------KAVC--PCY-NNWKTKEGGPKCP----------
--------
>Medtr7g010580
MA-----------------------------------------------MTKF-FAS---
-----------------LILALIAISM-------------------LQTLVMA-GNDQGG
------------------------------------------------------------
------------------------------------------------------------
------------------------------------------------------------
------------------------------------------------------------
------------------------------------------------------------
--------------HLYDNK----------------------------------------
-----------------SQYGPGSL---------KS-Y---QCPSQ--------------
---C--SRRCG--QTQY-HKPCMFFCQKCCRKCL-C---------------VP-------
--------PGYYG-N------------KAVC--PCY-NNWKTQQGGPKCP----------
--------
>AT5G15230
-------------------------------------------------MAKS-YGA---
-----------------IFLLTLIVLF------M------------LQTMVMA-SSGS--
------------------------------------------------------------
------------------------------------------------------------
------------------------------------------------------------
------------------------------------------------------------
------------------------------------------------------------
--------------NVKWSQ----------------------------------------
-----------------KRYGPGSL---------KR-T---QCPSE--------------
---C--DRRCK--KTQY-HKACITFCNKCCRKCL-C---------------VP-------
--------PGYYG-N------------KQVC--SCY-NNWKTQEGGPKCP----------
--------
>AT3G02885
-------------------------------------------------MANC-IRRN--
----------------ALFFLTLLFLL------------------SVSNLVQA-------
------------------------------------------------------------
------------------------------------------------------------
------------------------------------------------------------
------------------------------------------------------------
------------------------------------------------------------
------------------------------------------------------------
------------------ARGGGKL---------KP-Q---QCNSK--------------
---C--SFRCS--ATSH-KKPCMFFCLKCCKKCL-C---------------VP-------
--------PGTFG-N------------KQTC--PCY-NNWKTKEGRPKCP----------
--------
>Qrob_P0532590
-------------------------------------------------MKQA-------
------------------------------------------------------------
------------------------------------------------------------
------------------------------------------------------------
------------------------------------------------------------
------------------------------------------------------------
------------------------------------------------------------
------------------------------------------------------------
----------------------------------AK-L---HCKPK--------------
---C--TFRCS--ATSH-KKPCMFFSLKCCSKCL-C---------------VP-------
--------PGTQG-N------------KQVC--PCY-NNWKDKEGNPVCP----------
--------
>Potri.001G254100
-------------------------------------------------MGKS-SIA---
-----------------IFLCSLLVLV------LLGQNQA------LKTPISA-SQTQRQ
------------------------------------------------------------
------------------------------------------------------------
------------------------------------------------------------
------------------------------------------------------------
------------------------------------------------------------
---------------GNHAM----------------------------------------
-----------------YGATQGSL---------RP-Q---ECAPR--------------
---C--TTRCS--ATAY-KKPCLFFCQKCCAKCL-C---------------VP-------
--------PGTYG-N------------KQSC--PCY-NNWKTKRGGPKCP----------
--------
>Potri.006G044400
-------------------------------------------------MSRK-PSIN--
-----------------VILSLVLLLL------LIVENYANI----TEAPTPQ-PQPNTN
------------------------------------------------------------
------------------------------------------------------------
------------------------------------------------------------
------------------------------------------------------------
------------------------------------------------------------
---------------SNRPP----------------------------------------
-----------------YGTTQGSL---------NP-Q---ECGPR--------------
---C--TGRCS--KTAF-KKPCMFFCQKCCAKCL-C---------------VP-------
--------AGTYG-N------------KQSC--PCY-NNWKTKRGGPKCP----------
--------
>Medtr7g090590
-------------------------------------------------MARK-MCI---
-----------------VVLFLVQMLL------LPLQNHAEIVVSTVEAPAPQ-PSKSSG
------------------------------------------------------------
------------------------------------------------------------
------------------------------------------------------------
------------------------------------------------------------
------------------------------------------------------------
--------------TNQFPN----------------------------------------
-----------------HGITEGSL---------QP-Q---ECGPR--------------
---C--TNRCS--NTQY-KKPCLFFCNKCCAKCL-C---------------VP-------
--------PGYYG-N------------KQVC--PCY-NNWKTKRGGPKCP----------
--------
>AT3G10185
-------------------------------------------------MATK-LSII--
-----------------VFSIVVLHLL------LSAHMHFLI--NVCAECE---------
------------------------------------------------------------
------------------------------------------------------------
------------------------------------------------------------
------------------------------------------------------------
------------------------------------------------------------
------------------------------------------------------------
--------------------TKSAI---------PPLL---ECGPR--------------
---C--GDRCS--NTQY-KKPCLFFCNKCCNKCL-C---------------VP-------
--------PGTYG-N------------KQVC--PCY-NNWKTKSGGPKCP----------
--------
>Medtr3g007900
-------------------------------------------------M----------
---------------------LFLVVF------LLVQSKAHIIGATIEAPTPA-PAPAPA
PASQI------------PSDSTPET-----------------------------------
-----------------PVTPTT----P--------------------------------
----------------ETPATPT-----------------TPPAPVTPTPP--------A
TPPA--------------------------------------------------------
------------------------------------------------------------
-------------PVTPDPT----------------------------------------
-----------------DGTTEGSL---------KP-E---ECAPR--------------
---C--EDRCS--KTHH-RKPCLFYCKYCCAKCL-C---------------VP-------
--------PGTYG-N------------KEVC--PCY-NDWKTKEGGPKCP----------
--------
>Medtr5g095990
-------------------------------------------------M----------
---------------------LFLVVF------LLVQSKAHIIGATIEAPTPA-PAPSPS
-----------------PSPAPTST-----------------------------------
-----------------TASDST----P--------------------------------
----------------ETPATPT-----------------TPPAPVTPTPP--------A
TSPA--------------------------------------------------------
------------------------------------------------------------
-------------PVTPDPT----------------------------------------
-----------------DGTTEGSL---------KP-E---ECAPR--------------
---C--EDRCS--KTHH-KKPCLFYCKYCCAKCL-C---------------VP-------
--------PGTYG-N------------KEVC--PCY-NDWKTKEGGPKCP----------
--------
>Medtr4g027870
-------------------------------------------------MVSL-RD----
-----------------VITFILAMAF------VIQLF----------------------
------------------------------------------------------------
------------------------------------------------------------
------------------------------------------------------------
------------------------------------------------------------
------------------------------------------------------------
------------------------------------------------------------
-----------------SAGGEGSP---------LA-E---ENGAA--------------
---C--DYRCS--QTHH-MKPCLFFCNKCSATCL-C---------------VP-------
--------SGT-------------------------------------------------
--------
>Medtr5g036640
-------------------------------------------------MAKF-IC----
-----------------AFLFMLVITF------VIQET----------------------
------------------------------------------------------------
------------------------------------------------------------
------------------------------------------------------------
------------------------------------------------------------
------------------------------------------------------------
------------------------------------------------------------
-----------------Y-------------------V---NCAPK--------------
---C--DYRCS--KTSH-RKACLTYCNLCCAKCL-C---------------VP-------
--------SGTYG-N------------KQEC--PCY-DNWRNKNGGPKCP----------
--------
>Medtr5g036720
-------------------------------------------------MAKF-IC----
-----------------AFLFMLVITF------VIQET----------------------
------------------------------------------------------------
------------------------------------------------------------
------------------------------------------------------------
------------------------------------------------------------
------------------------------------------------------------
------------------------------------------------------------
-----------------YAGGEGSL---------RP-Q---DCAGA--------------
---C--DVRCS--ATMY-KKACLTYCNYCCAKCL-C---------------VP-------
--------SGTYG-H------------KEEC--PCY-ANMRTKRGGPKCP----------
--------
>Medtr5g036880
-------------------------------------------------MAKL-VC----
-----------------AFLFMLVTSF------VIQDV----------------------
------------------------------------------------------------
------------------------------------------------------------
------------------------------------------------------------
------------------------------------------------------------
------------------------------------------------------------
------------------------------------------------------------
-----------------YAGGEGSL---------KP-E---ECSAA--------------
---C--DVRCS--ATMY-KKACLTYCNYCCAKCL-C---------------VP-------
--------SGTYG-H------------KEEC--PCY-ANLKTHEGGPKCP----------
--------
>Medtr5g036860
-------------------------------------------------MAKL-IC----
-----------------AFLFMLVTSF------VIQDV----------------------
------------------------------------------------------------
------------------------------------------------------------
------------------------------------------------------------
------------------------------------------------------------
------------------------------------------------------------
------------------------------------------------------------
-----------------YAGGEGSL---------KP-A---ECAPK--------------
---C--DYRCS--KTAY-KKACLTYCNLCCAKCL-C---------------VP-------
--------SGTYG-N------------KEEC--PCY-NNWKNKKGGPKCP----------
--------
>Qrob_P0609490
-------------------------------------------------MKQC-------
-----------------KILTPYIAFF--------EYV----------------------
------------------------------------------------------------
------------------------------------------------------------
------------------------------------------------------------
------------------------------------------------------------
------------------------------------------------------------
------------------------------------------------------------
-----------------QAGGEGSL---------TP-A---GCAPA--------------
---C--DFRCS--NTQY-KKACLTYCNLCCAKCL-C---------------VP-------
--------SGTFG-H------------KEEC--PCY-NNWKTKEGGPKCP----------
--------
>Medtr8g085470
-------------------------------------------------MAKI-LYLK--
----------------DTIIFVLALAF------VIKIV----------------------
------------------------------------------------------------
------------------------------------------------------------
------------------------------------------------------------
------------------------------------------------------------
------------------------------------------------------------
------------------------------------------------------------
-----------------SAGGERSL---------RP-N---ECGHA--------------
---C--DHRCS--KTSH-KKPCLFFCKKCCAKCL-C---------------VP-------
--------SGTYG-N------------KQEC--PCY-NNWKTKEGKPKCP----------
--------
>Potri.001G315500
-------------------------------------------------MAKL-SFSL--
---------------SAALILLVAMAF------VIDTS----------------------
------------------------------------------------------------
------------------------------------------------------------
------------------------------------------------------------
------------------------------------------------------------
------------------------------------------------------------
------------------------------------------------------------
-----------------QAGGEGSV---------KL-Q---DCPEA--------------
---C--DVRCS--ATSH-KSACTFFCNYCCKKCL-C---------------VP-------
--------SGTYG-H------------KDEC--PCY-RDMKTQEGKPKCP----------
--------
>AT2G30810
-------------------------------------------------MMKL-IVV---
-----------------FVISSLLFAT------QFSNGDE------LESQAQA-------
------------------------------------------------------------
------------------------------------------------------------
------------------------------------------------------------
------------------------------------------------------------
------------------------------------------------------------
----------------PAIH----------------------------------------
-----------------KNGGEGSL---------KP-E---ECPKA--------------
---C--EYRCS--ATSH-RKPCLFFCNKCCNKCL-C---------------VP-------
--------SGTYG-H------------KEEC--PCY-NNWTTKEGGPKCP----------
--------
>Potri.017G124200
-------------------------------------------------MASL-SRN---
-----------------SLLVVLSLCL-------------------LITFSNV-------
------------------------------------------------------------
------------------------------------------------------------
------------------------------------------------------------
------------------------------------------------------------
------------------------------------------------------------
------------------------------------------------------------
-----------------AEIHGAKL---------RP-S---ECKPR--------------
---CNYNYRCS--ATSH-KKPCMFFCLKCCATCL-C---------------VP-------
------------G-N------------KETC--PCY-NNWKTKEGRPKCP----------
--------
>prot39489
-------------------------------------------------MAVK-LCLI--
-----------------MFSVVITMLH------LLVENHAAII---TEAPTPQ-------
------------------------------------------------------------
------------------------------------------------------------
------------------------------------------------------------
--PH--------------------------------------------------------
------------------------------------------------------------
-------------QISPFPM----------------------------------------
-----------------HGVTQGS------------------------------------
-----------------------------------L---------------QP-------
--------QGTYG-N------------KEFC--PCY-NNWKTKRGGPKCP----------
--------
>AT1G22690
-------------------------------------------------MKKMNVV----
-----------------AFVTLIISFL------LLSQV--------LAELSSSSNNETSS
V-----------------------------------------------------------
------------------------------------------------------------
------------------SQTND-------------------------------------
------------------------------------------------------------
------------------------------------------------------------
--------------ENQTAA----------------------------------------
-----------------FKRTYHHR---------PR-I---NCGHA--------------
---C--ARRCS--KTSR-KKVCHRACGSCCAKCQ-C---------------VP-------
--------PGTSG-N------------TASC--PCY-ASIRTHGNKLKCP----------
--------
>AT1G75750
-------------------------------------------------MAIS-KA----
-----------------LIASLLISLL------VL-------------QLVQAD------
------------------------------------------------------------
------------------------------------------------------------
------------------VENS--------------------------------------
------------------------------------------------------------
------------------------------------------------------------
------------------------------------------------------------
------------------QKKNGYA---------KK-I---DCGSA--------------
---C--VARCR--LSRR-PRLCHRACGTCCYRCN-C---------------VP-------
--------PGTYG-N------------YDKC--QCY-ASLTTHGGRRKCP----------
--------
>AT2G18420
-------------------------------------------------MAVF-RV----
-----------------LLASLLISLL------VL-------------DFVHAD------
------------------------------------------------------------
------------------------------------------------------------
------------------------------------------------------------
------------------------------------------------------------
------------------------------------------------------------
------------------------------------------------------------
------------------MVTSNDA---------PK-I---DCNSR--------------
---C--QERCS--LSSR-PNLCHRACGTCCARCN-C---------------VA-------
--------PGTSG-N------------YDKC--PCY-GSLTTHGGRRKCP----------
--------
>Potri.002G022500
MQSNKEFE--------------------------TKLKALVSSGDYTLAMAIS-KL----
-----------------LIASLVVSLL------VL-------------QQVNAS------
------------------------------------------------------------
------------------------------------------------------------
------------------------------------------------------------
------------------------------------------------------------
------------------------------------------------------------
------------------------------------------------------------
------------------PAAGSIP---G-----KN-I---DCGGA--------------
---C--KDRCS--LSSR-PHLCNRACGTCCARCK-C---------------VP-------
--------KGTSG-N------------LDTC--PCY-ATMTTHGGRRKCP----------
--------
>Potri.002G022700
-------------------------------------------------MAIS-KL----
-----------------LIASLLVSLL------VL-------------HLAEADQK----
------------------------------------------------------------
------------------------------------------------------------
------------------VNSN--------------------------------------
------------------------------------------------------------
------------------------------------------------------------
------------------------------------------------------------
------------------QAASYVP---G-----NN-I---DCGGA--------------
---C--HARCS--LSSR-PRLCKRACGSCCARCK-C---------------VP-------
--------QGTSG-N------------LDTC--PCY-ATLTTRGGRRKCP----------
--------
>Potri.T155100
-------------------------------------------------MAIS-KL----
-----------------LIVFLVASLL------VL-------------RLVEADQKV---
------------------------------------------------------------
------------------------------------------------------------
------------------VNSN--------------------------------------
------------------------------------------------------------
------------------------------------------------------------
------------------------------------------------------------
-----------------IQAASYPP---G-----KN-I--ADCGGA--------------
---C--NARCS--LSSR-PRLCKRACGTCCARCK-C---------------VP-------
--------PGTSG-N------------HYTC--PCY-ATMTTRGGRLKCP----------
--------
>Potri.002G022600
-------------------------------------------------MAMATKF----
-----------------LIASLLLSLL------VL-------------HFAEADHDP---
------------------------------------------------------------
------------------------------------------------------------
------------------VNSN--------------------------------------
------------------------------------------------------------
------------------------------------------------------------
------------------------------------------------------------
------------------LAASSPP---------KK-I---DCGSA--------------
---C--KARCQ--LSSR-PRLCKRACGTCCSRCS-C---------------VP-------
--------PGTAG-N------------YEAC--PCY-ASLTTHGGRRKCP----------
--------
>Potri.005G239100
-------------------------------------------------MAMITKF----
-----------------LIALLFFSLL------VL-------------HLAEADHDT---
------------------------------------------------------------
------------------------------------------------------------
------------------VNSN--------------------------------------
------------------------------------------------------------
------------------------------------------------------------
------------------------------------------------------------
------------------LAASSPP---------TK-I---DCGSA--------------
---C--EARCQ--LSSR-PRLCKRACGTCCSRCS-C---------------VP-------
--------PGTAG-N------------YDAC--PCY-ASLTTHGGRRKCP----------
--------
>Qrob_P0473480
------------------------------------------------------------
------------------------------------------------------------
------------------------------------------------------------
------------------------------------------------------------
------------------------------------------------------------
------------------------------------------------------------
------------------------------------------------------------
------------------------------------------------------------
------------------MQVNTAD---------TT-K---DCGAA--------------
---C--SARCQ--LSSR-PNLCKRACGTCCARCS-C---------------VP-------
--------PGTSR-N------------RDVC--PCY-ATMTTRGGQLKCP----------
--------
>Qrob_P0473490
-------------------------------------------------MAIS-KT----
-----------------LIAPILISLL------LL-------------HLAESYQKVITT
M-----------------------------------------------------------
------------------------------------------------------------
------------------VESP--------------------------------------
------------------------------------------------------------
------------------------------------------------------------
------------------------------------------------------------
------------------SPSPSPP---------QK-I---DCDDA--------------
---C--DARCQ--LSSR-PNLCKRACGTCCARCD-C---------------VP-------
--------PGTSG-N------------YDVC--PCY-ANMTTHGGRHKCP----------
--------
>Potri.005G239000
-------------------------------------------------MAIF-KT----
-----------------LAAVLLVG-I------VF-------------SLAVSDM-----
------------------------------------------------------------
------------------------------------------------------------
------------------VIKS--------------------------------------
------------------------------------------------------------
------------------------------------------------------------
------------------------------------------------------------
------------------LVESDPA---------PQ-I---DCASA--------------
---C--AVRCQ--LSSR-PNLCHRACGTCCARCN-C---------------VP-------
--------PGTSG-N------------YDVC--PCY-GNMTTHHGQHKCP----------
--------
>Medtr1g025220
-------------------------------------------------MAIS-KL----
-----------------LVASLLASFL------LFH------------HLVDATDQ----
------------------------------------------------------------
------------------------------------------------------------
------------------SAYA--------------------------------------
------------------------------------------------------------
------------------------------------------------------------
------------------------------------------------------------
------------------QTQGSLL---------QQ-I---DCDGA--------------
---C--VARCR--LSSR-PNLCQRACGTCCRRCN-C---------------VP-------
--------PGTSG-N------------KEKC--PCY-ASQTTRGGKPKCP----------
--------
>Medtr1g025250
-------------------------------------------------MAFS-KF----
-----------------LAASLLASLL------LL-------------HLVDATDQ----
------------------------------------------------------------
------------------------------------------------------------
------------------SAQA--------------------------------------
------------------------------------------------------------
------------------------------------------------------------
------------------------------------------------------------
------------------YSQGSLL---------RK-I---DCNGA--------------
---C--VARCR--LSSR-PKLCHRACGTCCRRCN-C---------------VP-------
--------PGTAG-N------------QEKC--PCY-ASQTTRGGKPKCP----------
--------
>Medtr3g113890
-------------------------------------------------MALF-KL----
-----------------LVTSLLVTFV------TL-------------HLVHALDHPE--
------------------------------------------------------------
------------------------------------------------------------
-----------------PQVHA--------------------------------------
------------------------------------------------------------
------------------------------------------------------------
------------------------------------------------------------
------------------ETQVSLQ---------QQ-I---DCNGA--------------
---C--AARCR--LSSR-PHLCHRACGTCCSRCN-C---------------VP-------
--------PGTSG-N------------QEMC--PCY-ANQTTHGGRRKCP----------
--------
>AT4G09600
-------------------------------------------------MAIF-RS----
-----------------TLVLLLILFC------LTTF---------ELHVHAAED-----
------------------------------------------------------------
------------------------------------------------------------
------------------------------------------------------------
------------------------------------------------------------
------------------------------------------------------------
------------------------------------------------------------
------------------SQVGEGV---------VK-I---DCGGR--------------
---C--KGRCS--KSSR-PNLCLRACNSCCYRCN-C---------------VP-------
--------PGTAG-N------------HHLC--PCY-ASITTRGGRLKCP----------
--------
>AT4G09610
-------------------------------------------------MAVF-RS----
-----------------TLVLLLIIVC------LTTY---------ELHVHAADG-----
------------------------------------------------------------
------------------------------------------------------------
------------------------------------------------------------
------------------------------------------------------------
------------------------------------------------------------
------------------------------------------------------------
------------------AKVGEGV---------VK-I---DCGGR--------------
---C--KDRCS--KSSR-TKLCLRACNSCCSRCN-C---------------VP-------
--------PGTSG-N------------THLC--PCY-ASITTHGGRLKCP----------
--------
>Medtr8g075920
-------------------------------------------------MAFS-RSF---
-----------------IVSSLLLSLV------LF-------------HMVEAHQ-----
------------------------------------------------------------
------------------------------------------------------------
------------------LMSN--------------------------------------
------------------------------------------------------------
------------------------------------------------------------
------------------------------------------------------------
---------------FGATSPSPLP---------QT-I---DCGDA--------------
---C--KGRCL--LSSR-PNLCKRACGSCCAVCK-C---------------VP-------
--------PGTAG-N------------FDSC--ECY-AKLTTRNQVRKCP----------
--------
>Medtr1g096370
-------------------------------------------------MVFT-KN----
-----------------TLILVLLCFI------LIQEL----------------------
------------------------------------------------------------
------------------------------------------------------------
------------------EIYS--------------------------------------
------------------------------------------------------------
------------------------------------------------------------
------------------------------------------------------------
------------------GNQHIVA---------AQ-I---DCNGK--------------
---C--GYRCS--KASR-QKICMRACTSCCRKCN-C---------------VP-------
--------PGTSG-N------------SDMC--PCY-ASLKTHGGKLKCP----------
--------
>Potri.013G113400
MQVRKKGNFTFINTTIIQVPSTPASTCLFCVSTLSILKRFPVLRKF--EMVSA-KT----
-----------------TFILAILCLA------LMHEL----------------------
------------------------------------------------------------
------------------------------------------------------------
------------------------------------------------------------
------------------------------------------------------------
------------------------------------------------------------
------------------------------------------------------------
------------------QIRTVEA---------GK-I---NCKSK--------------
---C--EYRCS--KASR-HKMCIRACNTCCQRCN-C---------------VP-------
--------PGTSG-N------------EDTC--PCY-ANMTTHGGRHKCP----------
--------
>Medtr4g106860
-------------------------------------------------MALH-KL----
-----------------LVFGLLLLVC------L--------------SKVSSDHEIEKE
EDEEMH------------------------------------------------------
---------------------------LT-------------------------------
---------------DKPLIVR--------------------------------------
------------------------------------------------------------
------------------------------------------------------------
------------------------------------------------------------
------------------DGNRRLM---------QD-I---DCGGL--------------
---C--RSRCS--VHSR-PNLCKRACGTCCVRCK-C---------------VP-------
--------PGTAG-N------------REFC-GACY-TDMTTHGNKTKCP----------
--------
>Potri.012G076700
-------------------------------------------------MAVR--S----
-----------------LLAMMVLLFC------L--------------AEVSSDLKIDTE
I-----------------------------------------------------------
---------------------------PQ-------------------------------
---------------VFQLVVR--------------------------------------
------------------------------------------------------------
------------------------------------------------------------
------------------------------------------------------------
------------------GGNRRLM---------QD-I---DCGGL--------------
---C--KQRCS--LHSR-PNLCNRACGTCCVRCK-C---------------VP-------
--------PGTSG-N------------REVC-GTCY-TDMTTHGNKTKCP----------
--------
>Potri.015G071500
-------------------------------------------------MAVR--S----
-----------------LLALMVFVFC------L--------------AEVSSDLKIDTG
I-----------------------------------------------------------
---------------------------LH-------------------------------
---------------VGQLVVR--------------------------------------
------------------------------------------------------------
------------------------------------------------------------
------------------------------------------------------------
------------------GGNRRLM---------QD-I---DCGGL--------------
---C--KQRCS--LHSR-PNVCTRACGTCCVRCK-C---------------VP-------
--------PGTSG-N------------REVC-GTCY-TDMTTHGNKTKCP----------
--------
>prot56168
M------------------------------------------------MALR--V----
-----------------LFFLGALLFC------F--------------TMVSSDIKIEEE
L-----------------------------------------------------------
---------------------------PL-------------------------------
---------------PSQLIVK--------------------------------------
------------------------------------------------------------
------------------------------------------------------------
------------------------------------------------------------
------------------DGNRRLM---------QE-I---DCGGL--------------
---C--KQRCS--LHSR-PNLCNRACGTCCVRCK-C---------------VP-------
--------PGTAG-N------------RELC-GTCY-TDMTTHGNKTKCP----------
--------
>Medtr8g062800
-------------------------------------------------MERK-ITL---
-----------------LILMVALLFC------MT-------------KVLCADSSVHIQ
DQF-----------------------T---------------------------------
------------------------------------------------------------
----------------HFEVVK--------------------------------------
------------------------------------------------------------
------------------------------------------------------------
------------------------------------------------------------
------------------GPNRRLL---------AF-V---DCGTR--------------
---C--NVRCS--VHSR-PNVCMRACGTCCLRCK-C---------------VP-------
--------PGTYG-N------------REMC-GRCY-TDMITRGNKPKCP----------
--------
>Potri.013G113300
------------------------------------------------------------
------------------------------------------------------------
------------------------------------------------------------
------------------------------------------------------------
------------------------------------------------------------
------------------------------------------------------------
------------------------------------------------------------
------------------------------------------------------------
-----------------------------------------MCPPK--------------
------PLRCKGWASAR-KNVCHRACRTCCMKCR-R---------------VP-------
--------PGTYG-N------------KPKC--P--------------------------
--------
>Potri.019G083900
-------------------------------------------------MKLL-LI----
-----------------FISILLIQAF------VGNSF--------LSNAANSPANMDEE
S-----------------------------------------------------------
------------------------------------------------------------
------------------DVVA--------------------------------------
------------------------------------------------------------
------------------------------------------------------------
------------------------------------------------------------
------------------IDKKHYP---------KR-I---NCGYL--------------
---C--ARRCR--ASSR-KNVCHRACKTCCNRCR-C---------------VP-------
--------PGTYG-N------------KSAC--PCY-ASLRTHGNKPKCP----------
--------
>prot48528
-------------------------------------------------MKLF-IIF---
-----------------AIVILLLQVL------AEASS--------YSNAANTLANMDEG
E-----------------------------------------------------------
------------------------------------------------------------
------------------NELA--------------------------------------
------------------------------------------------------------
------------------------------------------------------------
------------------------------------------------------------
------------------LHSKHKP---------QK-I---NCNYA--------------
---C--SRRCK--KASR-KNRCTRACKSCCMRCH-C---------------VP-------
--------PGTYG-N------------KNAC--PCY-ARLKTHGNKLKCP----------
--------
>AT5G14920
-------------------------------------------------MALS-------
-----------------LLSVFIFFHV-------------------FTNVVFAASNEESN
AL----------VSLPTPTLPSPSPATKPPSPALKPPTPSY-KPPTLPTTPIKPPTTKPP
VKPPTIPVTPVKPPVSTPPIKLP----PVQP------PTYKPPTPT----VKPPSVQPPT
YKPPTPTVKPPTTSPVKPPTTPPVQSPPVQP------PTYKPPTSPVKPPT--------T
TPPV--------------------------------------------------------
-------------------------------------------------------KPPTT
TPPVQPPTYNPPTTPVKPPTAP--------------------------------------
--------------PVKPPTPPPVR---------TR-I---DCVPL--------------
---C--GTRCG--QHSR-KNVCMRACVTCCYRCK-C---------------VP-------
--------PGTYG-N------------KEKC-GSCY-ANMKTRGGKSKCP----------
--------
>Medtr0254s0070
-------------------------------------------------MKL--------
---------------------LLMNFASD---DVI-----------TSEALETSEALQNF
RRR-TE-----RVNNANPSVASVAA-----------------------------------
-----------------QLVKQP----PSLV-----------------------------
------------------VITAP-----------------TPPSPVDAPPI--------A
EAPT--------------------------------------------------------
-------------------------------------------------------QTPLG
QS------------PESAPA----------------------------------------
-----------------PLATPVVK---------SW-E---DCIPL--------------
---C--GYRCK--LHLR-KMVCITACMTCCDRCK-C---------------VPL------
--------DQTYG-N------------REKC-GKCY-TDMRTFLDEIMCP----------
--------
>Medtr6g007917
-------------------------------------------------MASK-SIL---
-----------------LLGIFLMV---------------------ATKVFPYNEDLKI-
-----------VVNNANPSVASVAA-----------------------------------
-----------------QLVKQP----PSLV-----------------------------
------------------VITAP-----------------TPPSPVDAPPI--------A
EAPT--------------------------------------------------------
-------------------------------------------------------QTPLG
QS------------PESAPA----------------------------------------
-----------------PLATPVVK---------SW-E---DCIPL--------------
---C--YVRCK--LHLR-KVECMTQCMTCCDRCQ-C---------------VP-------
--------PGTYG-N------------REKC-GKCY-TDMRTFLDEIMCP----------
--------
>Medtr6g007913
-------------------------------------------------MASK-SI----
-----------------LLCIFLM---------V------------ATNVFSFDEDFKK-
------------VNYVKPSAPTVVI-----------------------------------
-----------------PIITVP----PSQP-----------------------------
------------------AKTPA-----------------SSPAP---------------
------------------------------------------------------------
------------------------------------------------------------
-----------------PPT----------------------------------------
---------------SKTKPTPIVK---------SW-K---DCIPL--------------
---C--IYRCK--LHLR-KMVCITACMTCCDRCK-C---------------VPL------
--------DQTYG-N------------RDKC-GKCY-TDMLTHHDKVKCP----------
--------
>Medtr6g007897
ML-----------------------------------QK----------MVSK-SIF---
-----------------LLGIFLVL---------------------ATKVYSYDEDLKI-
-----------VVNYVNPTAPPSPIVT-PPSPVKAPPTPPLVKSPPIVKAPSPPLVKTPP
YQSP-----PVKP--TPPIVKSP----PSPP--LVKSPPYQSP-PI----VKAPS--PPL
VKPTPPIVKSPPSPPL--VKTPPYQSPPI---------VKAPPTP---PPIV-------K
TPPY--------------------------------------------------------
-------------------------------------------------------QSPPI
VK------------PPVAPS----------------------------------------
-----------------PPPTPIVK---------SW-K---DCIPL--------------
---C--GYRCQ--KHSR-QNTCIRACMTCCDRCK-C---------------VP-------
--------PGTYG-N------------REKC-GKCY-TDMVTHGNRPKCP----------
--------
>Potri.001G350600
-------------------------------------------------MAFK-------
-----------------AVCLMVVAFV------LV-----------TAKASYMNEDFKEK
AVFSKS-----VVPASTPAPPEVKS------PTPAPPV----------VTPSTPLY----
----------------KPPTPAP----PVKT-------------P---------------
------------------PPAPP----------------VNPPTPVKPPTT--------P
APPV--------------------------------------------------------
------------------------------------------------------YKPPSP
APPVNPP------TPVKPPT----------------------------------------
-----------------GPMPPPVR---------TR-S---DCTPL--------------
---C--GQRCK--LHSR-KRLCVRACMTCCDRCK-C---------------VP-------
--------PGTYG-N------------REKC-GKCY-TDMTTRRNKPKCP----------
--------
>Qrob_P0032980
-------------------------------------------------MALK-------
-----------------AMLFLFTTFL------VF-----------TATVSSKDEELKEV
T----------YVKEPEPAQPPAKV------PVYAPP-----------------------
-----------------PPVKTP----PSQS-------------P---------------
------------------PKAPA----------------YAPPPPVNTPPS--------Q
SPPP--------------------------------------------------------
-------------------------------------------------------KAPAP
VP------------PVEPPT----------------------------------------
-----------------SPPLPPVK---------SK-Q---DCIPR--------------
---C--DQRCQ--LHNR-KRVCMRACMTCCDRCK-C---------------VP-------
--------PGTFG-N------------REKC-GKCY-TEMTTHGNKYKCP----------
--------
>prot95308
MENGE--------------------------------QK----------MGEK------K
RGN--------------EIAAYVEVPA---------------------------------
-------HAPAKVPAHSPANPPPVK-----APTLAPPA----KPPTYYHAP--PPKAHAP
VPQPSH-----APSHHAPPAKAPAHAPPSHAP-AHAPPAYAPQSPT---YYHAP---PPK
AHAPVPSPSHAPSHHAPPAKAPAHASP------------SHAPAHAPKPPTYY------H
APPP--------------------------------------------------------
-------------------------------------------------------KAHAP
VP-----------SVHEPPT----------------------------------------
-----------------YAPSPSVK---------SK-E---DCTPL--------------
---C--FQRCR--LAKS-KRMCMRACTACCARCK-C---------------VP-------
--------PGTYG-N------------REKC-GECY-NETTAHGQRYKCP----------
--------
>Qrob_P0032930
-------------------------------------------------MAFK-------
-----------------AMLFLFTTLL------VV-----------TTRVSCHDDELSEA
-----------------PTHPPHLH-----HPSRGPH-----------------------
--------------HAHPPATYS-H--PPKAH----------------------------
--------AHPPHHEHHHEIAPSQAS------------HHAHPPK--------------A
HPPH--------------------------------------------------------
-----------------------------------------------------------H
VP------------PVAAPT----------------------------------------
-----------------FAPLPPLK---------SA-H---NCTPV--------------
---C--FERCN--PGKG-KKECERACTRCCKQCL-C---------------VP-------
--------PGPRGTN------------LEKC-GKCY-SEVTHHGQIYKCP----------
--------
>Qrob_P0032960
------------------------------------------------------------
------------------------------------------------------------
------------------------------------------------------------
------------------------------------------------------------
------------------------------------------------------------
------------------------------------------------------------
------------------------------------------------------------
------------------------------------------------------------
------------------------------------------------------------
-------MRCN--PGKG-KKECERACTRCCKQCL-C---------------VP-------
--------PGPRGTN------------LEKC-GKCF-FEVTHHGQIYKCA----------
--------
>Qrob_P0032970
-------------------------------------------------MAFK-------
-----------------AMLILFATLL------VV-----------TTRVSSYGEE----
------------------------------------------------------------
------------------------------------------------------------
---------------------------------------HRAPAP--------------S
PKPH--------------------------------------------------------
-----------------------------------------------------------A
VP------------PVGPPT----------------------------------------
-----------------YAPLPPLT---------TT-K---GCTPT--------------
---C--YERCN--TGKG-KRECQRACTRCCKQCS-C---------------VP-------
--------PGPRGTN------------LEKC-GKCY-SEVTYHGQIYQCP----------
--------
>prot76572
-------------------------------------------------MALR----F--
-----------------LLVLVVLLFC------VA-------------QV-SSDAKIEEQ
QT----------------------------------------------------------
------------------------------------------------------------
------------------QVVK--------------------------------------
------------------------------------------------------------
------------------------------------------------------------
------------------------------------------------------------
------------------GANRRLLPFVGMVFFIFS-I---DFLGMGLGFGLGHELHYRL
WRVV--QGEVQ--VTLE-AKRGTRACGTCCARCK-C---------------VP-------
--------PGTSG-N------------REMC-GRCY-TDMTTHRNKPKCP----------
--------
>Medtr3g113850
-------------------------------------------------MKHQPSHPREK
NNNVEEDIIRYNRKGKCLVADPVASDVKTKCLNLSTSSYG------VARKSSLNHQVEVS
PHISVTSSFSKVDSWAYPKGPRGKR-----KQANAPRVLCIDDKENNVYSTRSPEGRNAV
RKSCLL---------------------PVSAGDAIKFETLHDMRPLLLEHVEILS-----
---NKSVVQS--SSEISASVAPS-EGIKISNANHTCNKHRKKACEKNLPKSSLLKELSRL
GVPKSTLEMMNKDLRHRRDMTNVRVLFSQQLDGNVLKQQQKILARLNISTASNSVEATHF
ITDKFTHTKNMLEAMALGNLVLTHSWLESCGQANFLIDEKNYILRDMKKEKEIGFTMPVS
LA-----------RARQKPLLKLVDEKQIFADKNDNILDDLLVLSCEEDFAICRHFLKRG
AAVYSSELVLNGIIIQKLELERYNL---------IY-E---NCNGA--------------
---C--AARCC--LSSR-QRLGHRACGTCCSRCN-C---------------VP-------
--------LGTSG-N------------QEMC--PLN------------------------
--------
>Potri.002G022400
-------------------------------------------------MAIS-KL----
-----------------LIASLVVSLL------VL-------------------------
------------------------------------------------------------
------------------------------------------------------------
------------------------------------------------------------
------------------------------------------------------------
------------------------------------------------------------
------------------------------------------------------------
-------------------------------------Q---EVNAS--------------
------RAAST--IPGK-NMDCGGASGTCSKGCK-C---------------DH-------
--------KGTSG-NLKDAVKGANVTMKDTC--PCCGATMTPPGGRRMRP----------
--------
>Medtr3g083800
-------------------------------------------------MAL--------
-----------------NLCMFIPRTLDDKKMIIL-------------------------
------------------------------------------------------------
------------------------------------------------------------
------------------------------------------------------------
------------------------------------------------------------
------------------------------------------------------------
-----------------PPK----------------------------------------
-----------------MAGVEGDL---------SP-Y---DCSTI--------------
--VC--PSRCA--RSQY-KNECISYCSMCCQKCS-CPYALAEKILNKGNGEVPINNVEDD
CKYICGKSCGRIG-N------------KDGCLEKCY-----SCCAQCVCPFPGFSEQLLL
NTNTSMLH

>>>>>>>>>>>>>>>>>>>>>>>>>>>>>GLV>>>>>>>>>>>>>>>>>>>>>>>>>>>>

>AT1G13620
-------------------------MTNIT-S---SFLCLLILLLFCL-S----------
-----FGY----------SLH---------------------------------------
--------------GD-K-----DEV-LSVD--------VGSN-----------------
----AKVMKHL-------DG----D---------DAMKKAQV-RGR--------------
-SGQ--------------------------------------------------------
-----------------------E---FS-KET--------TKMMMK-------------
---------------------KTTKKETN----------------------VE-------
-----------------------EED---DLVA---YTAD--------YW---KPRHHPP
KNN---------------------------------------------------------
-----------
>AT2G04025
-------------------------MTTLS-----KILCVLIILLLCF-S----------
-----FRY----------SLH---------------------------------------
--------------ED-G-----NQQ-SSRD--------FVST-----------------
----AKAIKYG-----------------------DVM-KKMI-RGRK--LMM--------
ASGE--------------------------------------------------------
-----------------------K---EE-AET-------KMKRGNR-------------
---------------------ETERNSSK----------------------SV-------
-----------------------EED---GLVA---YTAD--------YW---RAKHHPP
KNN---------------------------------------------------------
-----------
>Medtr8g066030
-------------------------MA------------CILLVLLCA-S----------
-----WL---------------------------SNA-RL--------------------
----H----PQGGVVE-V-----NGI-SSTK--------A--------------------
------------------------------------------------------------
------------------------------------------------------------
---------------------NVT---TA-IDG-------KNESVNS-------P--SRS
--S-----F--H-GK--------RSLRTH----------------------LS-------
-----------------------DDS---GFVA---FTTD--------YH---PPRHHPP
KNNK--------------------------------------------------------
-----------
>Potri.008G112400
MKMAASPV----------------KFT------------CLLLLLLFT-S----------
----AWL---------------------------NSA-RA--------------------
----H----PTA--VE-V-----DTF-SSERIIVD--GDG--------------------
------------------------------------------------------------
------------------------------------------------------------
---------------------MVT---TS-IKKIGGRKVVRAHNIKR-------PDIKGN
--V-----A--H-GG--------TSRISS----------------------ANDQVVGKY
-GYEREVMDIGNKRNGGRFPEGVKES---GFVA---FNAD--------YH---EPRHHPP
KNN---------------------------------------------------------
-----------
>prot79944
----MTPT----------------KFG------------CLLFVLLST-SL---------
---LSLA---------------------------HST-ID--------------------
----D----NAA--TE-L-----IAG-TSSKVLLGEFKAA--------------------
------------------------------------------------------------
------------------------------------------------------------
---------------------TAS---TN-ILGIRGRKMAIANVMKP-------EKKNEH
--D-----A--V-GG--------TSMISS----------------------SN-QVAGKC
GGEENNGSNFECKKSFSHFSEGVDEA---GVIA---FNAD--------YH---APRHHPP
KNN---------------------------------------------------------
-----------
>prot57653
-------------------------MASIRFT---SFIVMLILLHVRE-TSA--------
-QTKALGE----------VPV---------------------------------------
--------------TD-KSSLPTDRK-SPMN--------VEKK-----------------
----QFYQETY-------DGVLAPA---------DVG-NARL-RGRK--MMIKRVLGIVK
EEGL--------------------------------------------------------
------KGEDSK---------NIK---GA-VVP-------SVGNCNH-------E--GKG
--V-----L--N-VNC-----KLRKRGPK----------------------PV-------
---------------------DVKMA---GFVA---FNAD--------YH---VPRSHPP
KNN---------------------------------------------------------
-----------
>AT3G55566
-------------------------ML---------------------------------
------------------------------------------------------------
------------------------------------------------------------
------------------------------------------------------------
------------------------------------------------------------
------------------------------------------------------------
------------------------------------------------------------
-------------------------K---GSLF---AHVD--------YT---SPGDRPP
KSWGRPPHAP--------------------------------------------------
---------QI
>AT5G60810
-------------------------MYVNK-FYH--------------------------
----------------------------------AYQ-NF--------------------
----Y----IAPQMKN-S-----EGL-GASN--------GTQI-----------------
----AKKHAE--------------------------------------------------
------------------------------------------------------------
-----------------------D---VI-ENR-------KTLKHVN----VKVE--ANE
--K-----N--G-LEIESK--EMVKKRKN----------------------KK-------
-----------------------RLT---KTES---LTAD--------YS---NPGHHPP
RHN---------------------------------------------------------
-----------
>AT5G51451
-------------------------MSS-------IHVASMILLLFLF-L----------
-----HH-----------------------------------------------------
--------------SD-S-----RHL-DNVH--------ITAS-----------------
------------------------------------------------------------
------------------------------------------------------------
---------------------RFS---LV-KDQ-------NVVS----------S--STS
--K-----E--P-VKVSRF-----VPGPL----------------------KH-------
-----------------------HHR---RPPL---LFAD--------YP---KPSTRPP
RHN---------------------------------------------------------
-----------
>Medtr8g446520
-----------------------------------MYL-QLCIFILLL-S----------
-----LNV----------CTS----R---TLLGVKDT-QI--------------------
----N----ISE--KE-S-----ENV-EKLP--------LKSN---G-------------
------------------------------------------------------------
------------------------------------------------------------
-----------------------A---TK-TDI-------KVRNNNI-------G--VVQ
--V-----H--H-IKQEIS------DHDP----------------------HR-------
-----------------------KEG---KNPG---FYSD--------YS---RPRTRPP
SHN---------------------------------------------------------
-----------
>Medtr0239s0010
-------------------------MSLRM-SVT-----YLLFFLCIF-F----------
-----HAY----------C-----------------------------------------
--------------TQ-D-----MKL-EKTP--------HFSI---KTDNIN--DF----
---------------------------------------ESI-PNHF--LMM--------
NEGRKMK-----------------------------------------------------
--TWLVNTQKSK------K----E---LC-TNQ-------KVFNAMR-------K--DSS
--E-----I--N----------------------------------------K-------
-----------------------LSE---KNPE---LDLD--------YS---VPWSHPP
YHN---------------------------------------------------------
-----------
>Medtr0377s0010
-------------------------MSLRM-SVT-----YLLLFLCIC-F----------
-----HAY----------C-----------------------------------------
--------------TQ-D-----MKL-EKTP--------HFSI---KADNIN--DF----
---------------------------------------ESI-PNHF--LMM--------
NEGRKMK-----------------------------------------------------
--TWLVNTQKSK------K----E---LC-TNQ-------KVFKAMR-------K--DSS
--E-----I--N----------------------------------------K-------
-----------------------LSE---KNPE---LDLD--------YS---APRTHPP
HHN---------------------------------------------------------
-----------
>Medtr4g026350
-------------------------MSSSS-Y-------ILLLFLCII-S----------
-----LHA----------CNA-----------------RR--------------------
----H----PSS--DL-D-----KKM-EKKP--------HFSL---KINVEK--NA----
---------------------------------------FDS-SRKK--LSE--------
GDNKMKA-----------------------------------------------------
--EFVADSEKSK------H----Q---RS-TNQ-------KVLKDMR-------K--VSA
--E-----L--Q-TKSHVSVSSLRVPHNK----------------------KK-------
-----------------------HSE---KHPG---FNLD--------YS---PPKTHPP
SHN---------------------------------------------------------
-----------
>Potri.002G144400
-------------------------MSVIT-YPC-----YFLLSLLCL-S----------
-----LHA----------CNA-----------------RPL-------------------
--------------ADIN-----NNP-EKKFHIIP----YQND-----------------
----QKEIS-----------------------------VTTV-PTVESSSSN--------
EFGAAKK-----------------------------------------------------
--DSIAKTIGDN-IAQKLK----D---SK-AKQ-------KLDSVDE----I-EK--NPG
--A-----V--K-KESLVSV-SWRVPQ------------------------KK-------
-----------------------RGE---RHPG---FNLD--------YS---PPKTHPP
SHN---------------------------------------------------------
-----------
>Potri.014G060400
-------------------------MSVIT-YSC-----YFLLSILCI-S----------
-----LHA----------CNA-----------------RPL-------------------
--------------ADID-----KKP-EKKFQIISN---QTSD-----------------
----QKEIS-----------------------------VTIV-SKADSSSSN--------
EFGAAKE-----------------------------------------------------
--DSIAKTDQLDDNAQKLK----D---SR-AKQ-------KSMSDEK------VK--DSG
--A-----A--L-KESLVSV-SWPVPQ------------------------KK-------
-----------------------RGE---THPG---FNLD--------YS---PPKTHPP
SHN---------------------------------------------------------
-----------
>prot88271
-------------------------MSITS----------CLIFLLCL-SI---------
-----LHA----------CNA-----------------RHIRV-----------------
--------------VD-------KKL-EKKF--------HFSI---KNDEKM--------
--------------------------------------GPDL-SKVKSSFSK--------
QNEVDKK-----------------------------------------------------
--DSIAESTTSNDDIQKPK----K---TR-RNQ-------KTMKVVA-------K--TSG
--A-----V--Q-TESLVSV-PWAVPH------------------------KK-------
-----------------------RSE---KNPG---FNLD--------YS---PPKTHPP
SHN---------------------------------------------------------
-----------
>Potri.001G123900
-------------------------MHSFK-S-------SLFIFLLSLSM----------
-----HAI----------CNA-----------------RNIGV----------------V
NEGFH----AKV--LF-S-----AKVGEKVE--------HNTD---TVHGTN--DR----
---------------------------------------EGA-IRGK-------------
SSAPGAA-----------------------------------------------------
--IMTRESKDSK-----------A---IT-------------------------K--SSG
-------------IQILKSLNGLVVSLKAVNIEGYSTRRALSVAGFGSNNVKKAMESG--
-----------------------ENEV--EEDA---EVID--------YE---PPHRTPP
IHNRKTLVIAV-------------------------------------------------
-----------
>Potri.003G109500
-------------------------MPIKS-F-------LLSIFLLSLSM----------
-----HAL----------CNA-----------------RNIGF----------------V
KEGFH----AEV--YF-S-----AKVGEKVE--------HSMD---SVHGTN--DR----
---------------------------------------EDI--------SE--------
KSTPGAA-----------------------------------------------------
--IITQESKDSK--------------------------------AIT-------K--SSG
HDQ-----N--P-IKPLVPVSW-RVPH-------------------------K-------
-----------------------NLH---QIPG---FQSD--------YA---MPRTRTP
SHN---------------------------------------------------------
-----------
>prot80831
-------------------------------------------------M----------
-----HEY----------CNA-----------------RGLGV----------------I
DKASS----LQF--FV-S-----EKVEEKVK--------HNME---TIQGGT--DG----
---------------------------------------NNI--------DD--------
KSQGGAT-----------------------------------------------------
----------------------------------------------T-------Q--IPG
--L-----V--P-IKPFVSVSR-RMPH-------------------------K-------
-----------------------NHD---EHPG---FNSD--------YS---RPRTRPP
SHN---------------------------------------------------------
-----------
>AT3G60650
------------------------------------------------------------
---------------------------------MNTN-SY--------------------
----S----MA---QD-N-----EEI-TKLE--------APST-----------------
-----NKTN------------------------------TLL-SQSH--AVV--------
NHGD---------------NGQ-------------------------------------I
N---GKKTKEIH------R---VK---RA-SDK-------KVSSKRV-------S--RTW
--K-----I--P-----------KYPKKQ----------------------PK-------
-----------------------SDQ---EHPG---FNLD--------YM---QPTTHPP
HHN---------------------------------------------------------
-----------
>AT2G03830
-------------------------MKLIR-VT--LFLCALAILLLV-------------
------------------------------------------------------------
--------------TP-T-----SSL-QLKH--------PYSS---PSQ-----------
--GLSKKIV------------------------------TKM-ATRK--LMI--------
ISSEYVMT----------------------------------------------------
-----------------------S---TS-HEG-------SSEQLRV-------T--SSG
--K-----S--K-DEEK------KLSEEE----------------------EE-------
-----------------------KKA---LAKY---LSMD--------YR---TFRRRRP
VHNKALPLDP--------------------------------------------------
-----------
>Medtr5g048090
-------------------------MELIK---------IITFLCLFF-S----------
-----SLL----------VES--------------HP-SF--------------------
----H----HQ-------------------------------------------------
----DQQLS------------------------------LPI-LHRK--IMF--------
TEKVK-------------------------------------------------------
------ESDEAR------H----L---VS-HKR-------KDS-----------L--PAG
--K-----Q--N-MEVGSK----GTRQEW----------------------ME-------
-----------------------SDD---PSQY---FTMD--------YN---RVKRRRP
IHNKQLPVGP--------------------------------------------------
-----------
>Potri.010G138001
-------------------------MDLMA---------IVTALCICL-S----------
-----VLLVTPSAAM--------------QVHEKQSS-HQ--------------------
----H----AA---AD-------DRI-KFSD-----------------------------
---------------------------------------VPT-LPRK--LRV-----LLD
QEAAV-------------------------------------------------------
------KSYAAR------S----S---TSLNKQ-------KGD-----------N--APG
--KAYHKEQ--N-GVHGGR--PAGTWREW----------------------VE-------
-----------------------GTD---TSHF---FTMD--------YT---QVRRRRP
IHNKSLPVGP--------------------------------------------------
-----------
>prot79906
-------------------------ME-LI---------VKTTLCFVL-L----------
-----ALL-TPSASLQIQVQP--------------SP-ER--------------------
----A----NE-------------------------------------------------
----LQHYS------------------------------LPA-LPRK--LRL-----F--
EEVTV-------------------------------------------------------
------KEYGGQ------D----S---TSYNEE-------YVA-----------G--KQA
--KHNNKEQVNN-VVHGNK----GTWREW----------------------VE-------
----------------------RGAD---ESEF---YTMD--------YS---SVRRRPP
IHNKSMPVTP--------------------------------------------------
-----------
>AT4G16515
-------------------------MSCSL-RSG-LVI-VFCFILLLL-S----------
-----SNV----------GCA---------------------------------------
--------------SA-A-----RRL-RS-------------------------------
------------------------------------------------------------
------------------------------------------------------------
-----------------------H---KH-HHH-------KVASLDVFNGG---------
-----------------------ERRRAL----------------------GG-------
-----------------------VET---GEEV---VVMD--------YP---QPHRKPP
IHNEKS------------------------------------------------------
-----------
>Medtr6g043230
-------------------------MKQGQ-SRK-IVL-LIAFLVLCC-F----------
-----SSF----------LLG---------------------------------------
--------------AY-A-----RNL-RI-------------------------------
------------------------------------------------------------
------------------------------------------------------------
------DSFEFH------A-----------------------------------------
-----------------------RHTGNG----------------------GV-------
-----------------------KHE---DYVV---STMD--------YA---AVKRKPP
IHN---------------------------------------------------------
-----------
>Medtr3g095180
-------------------------MVASQ-NK--RIL-QVIFVLLCF-F----------
-----SI-----------------------------------------------------
----H----IQ---VK-A-----RVL-KEIN--------N--------------------
------------------------------------------------------------
------------------------------------------------------------
------QSSEGV------N----K---AQ-QHK-------EVHAD---------------
-----------------------MFKLKE----------------------GG-------
-----------------------DNV---GSDV---FTMD--------YT---PASRKPP
IHN---------------------------------------------------------
-----------
>Medtr8g092340
-------------------------MAIAQ-NK--RFL-VVVLFLICF-I----------
-----S------------------------------------------------------
---------IQ---AR-A-----RTL-KE-------------------------------
------------------------------------------------------------
------------------------------------------------------------
------KSNDVT------S----N---TH-NNK-------EDH-----------------
------------------------MFKAK----------------------EE-------
-----------------------HNV---GDEV---FSMD--------YT---PARRKPP
IHN---------------------------------------------------------
-----------
>Potri.005G087000
-------------------------MAKIS-RN--HLV-LVAFFLLCF-V----------
-----STC----------------------------------------------------
--------------ARAA-----RTL-REVN-----------------------------
------------------------------------------------------------
------------------------------------------------------------
---------------------------NHEVEK-------KDHNN---------------
-----------------------LFPSKE----------------------NG-------
-----------------------LHD---VDEL---AGMD--------YT---PASKKPP
IHN---------------------------------------------------------
-----------
>Potri.007G077300
-------------------------MAKIS-RN--HLV-LVAFFLLCF-V----------
-----STC----------------------------------------------------
--------------ARAA-----RTL-REAS-----------------------------
------------------------------------------------------------
------------------------------------------------------------
---------------------------NHGAEK-------KDQND---------------
-----------------------MFPSKE----------------------NG-------
-----------------------LPD---VEEL---VGMD--------YT---PARKKPP
IHN---------------------------------------------------------
-----------
>Medtr8g092320
-------------------------MAVVP-SK--RLL--IAFLLICF-I----------
-----L------------------------------------------------------
---------TT---TQ-A-----RNL-RDTN--------DGDE-----------------
------------------------------------------------------------
------------------------------------------------------------
------KGQSSL------F----K---LN-HEG-------TQT-----------------
------------------------QEKTQ----------------------TQ-------
-----------------------EKN---DDLL---DTMD--------YT---PASKNPP
IHN---------------------------------------------------------
-----------
>prot44507
-------------------------MAAVP-CK--RLI-LVAFIILCL-F----------
-----STT----------------------------------------------------
--------------TR-A-----RNL-RVVS--------KGSQ-----------------
------------------------------------------------------------
------------------------------------------------------------
---------------------------MS-HDG------------------------PSS
P-----------------------------------------------------------
-----------------------KEE---RIPE---VDVD--------YT---PARRKPP
IHN---------------------------------------------------------
-----------
>prot44506
-------------------------MAICK-----RIL-LVTFVLLCF-I----------
-----TIT----------------------------------------------------
--------------AE-A-----RSL-QGVA-----------------------------
------------------------------------------------------------
------------------------------------------------------------
---------------------------TR-EAP-------KGHDD---------------
-----------------------LFTPNQ----------------------EH-------
-----------------------EED---NDEL---VSVD--------YT---PTKKNPP
IHN---------------------------------------------------------
-----------
>AT5G64770
-------------------------MAIRV-SHK-SFL--VALLLILF-I----------
-----SS-----------------------------------------------------
-------------PTQ-A-----RSL-REV------------------------------
-----------------------------------------V-RNRT--LLV--------
VE----------------------------------------------------------
------KSQESR-----------K---IR-HEG---------------------------
----------------------------------------------------G-------
-----------------------GSD---VDGL---MDMD--------YN---SANKKRP
IHNR--------------------------------------------------------
-----------
>Medtr2g450420
-------------------------MRA-------SFL--ISLVLLSL-L----------
-----LTK----------AQGIRLER---GSLAARPN-KH--------------------
-------------AKE-S-----NLL-RRSN--------SGDE---EAILCK--D-----
-----EQCT------------------------------GKI-KNRK--LFT--------
TSTS--------------------------------------------------------
--AIHANSKKGS------R----D---VA-FNT-------NVKKVNAGGNEGNTT--GND
--K-----A--N-GKEHEIRV--KQQQEE----------------------DV-------
-----------------------REE---LIEI---SDMD--------YS---PAKRKTP
IHN---------------------------------------------------------
-----------
>Medtr4g116360
-------------------------MKP-------SCV-VVSLLILSL-L----------
-----LTK----------TQGIRLGK---GSLAFEQQ-KQ--------------------
----H----DE---ER-S-----TML-KRSN--------TDSE---EATLCN--D-----
----QQKCT------------------------------GNI-KNRK--LVT--------
TSIS--------------------------------------------------------
------TTKSLS------K----N---VK-NSE-------DVAHTSVNGN----T--RNV
--N-----L--N-GEAKEIKVK-SLSTSN----------------------YL-------
-----------------------PED---LVDI---TEMD--------YS---PARKKSP
IHN---------------------------------------------------------
-----------
>Potri.006G059900
-------------------------MRA-------SLV--VSLLLMLF-L----------
-----LQE----------AQGIRLEK---GFMQVGAQ-KV--------------------
----Q--------ADQ-D-----NTS-LKQI--------STGVLGEEVILCK--E-----
-----GHCT------------------------------STL---KK--RLS--------
RSVS--------------------------------------------------------
------------------K----K------------------------------S-----
------------------------------------------------------------
-----------------------SHH---WSPR---IHED--------YC---GPRHHKP
RHH---------------------------------------------------------
-----------
>Potri.018G119850
-------------------------MRP-------SLV--VSLLLLSF-L----------
-----LQE----------AQGIRLEK---GFMQVRAQ-KV--------------------
----Q--------GDK-S-----SLK-ERSA--------NGGVLG-EAILCK--E-----
-----EHCI------------------------------GTITSTEK--RVS--------
KSAS--------------------------------------------------------
------------------K----N------------------------------S-----
------------------------------------------------------------
-----------------------SHH---WLPS---IHED--------YY---GPRNHKP
KHH---------------------------------------------------------
-----------
>Potri.006G060000
-------------------------MRL-------SVV--VSLLLLSF-L----------
-----LQQ----------AQGIRLEK---GFKQVGAQ-KV--------------------
----Q--------AEK-S-----PSK-EKSN--------DGGVLG-EAILCK--E-----
-----GQCT------------------------------G---MNRK--LIA--------
VTTT--------------------------------------------------------
--TSSSTTITIS------K----N---EK-NGE-------NKADHISKGR----S--TNG
--E-----I--V-GENEKLSVN-SSPNSEHR-----------------VTKDH-------
-----------------------NEE---IMDL---TEMD--------YS---PARRKPP
IHN---------------------------------------------------------
-----------
>Potri.018G115601
-------------------------MRP-------SLV--VSLLLLSF-L----------
-----LQE----------AQGIRLEK---GFMQVRAQ-KV--------------------
----Q--------GDK-S-----SLK-ERSA--------NGGVLG-EAILCK--E-----
-----EHCT------------------------------G---MGRK--LIA--------
VTTS--------------------------------------------------------
--T-SSTTITTS------K----K---EN-NEG-------NKAGPISKWR----S--SKG
--E-----I--V-GEREKLLVN-SWRNSDHK-----------------VNEDH-------
-----------------------YEE---IMDL---TQMD--------YS---PARRKSP
IHN---------------------------------------------------------
-----------
>Potri.018G119800
-------------------------MK----------------------M----------
-----LTT----------PHPIIYPK---SF-----------------------------
--------------------------------------------S-IYIL----------
--------A------------------------------G---MGRK--LIA--------
VTTS--------------------------------------------------------
--T-SSTTITTS------K----N---EK-NEG-------NKAGSISKRR----S--SKE
--E-----I--V-GEREKLLVN-SWRNSDHK-----------------VNEDH-------
-----------------------YEE---IMDL---TQMD--------YS---PARRKSP
IHN---------------------------------------------------------
-----------
>Qrob_P0740630
-------------------------MRP-------YLA--VSLLLLSL-L----------
-----LSE----------VQGIRLDK---SFMSSVAQHKV--------------------
----D--------EEK-S-----ALT-K--I--------HDSAVQ-EVILCK--D-----
-----GHCT------------------------------G---KNRK--LIT--------
TTTT--------------------------------------------------------
--S-TTSTTTTS------K----N---EK-NGE-------NKADTNSKGK----S--GSG
--E-----L----GEQETFMVK-GRPTSEVS-----------------QSHDH-------
-----------------------HEQFPDIIDL---AEMD--------YS---PAKRKPP
IHN---------------------------------------------------------
-----------
>Medtr5g012400
-------------------------MA--------SLP-LLLLLILCG-S----------
-----LHA----------CTP----R---PFTEKDTT-KY--------------------
----H----FN---KE-L-----NNV-KLLE--------TLTT---SSV--K--DNKLEE
NPALQQKVT------------------------------NDE-INIC--VSC--------
SSAS---------------TLKK----------------------------------VIV
GSTFQTGTPSLL-----------A---AK-DER-------GHARSML-------G--PAT
--H-----H--V-EETMVI---------------------------------N-------
-----------------------TNE---NAED---IVED--------YA---QPHRKAP
IHNEKP------------------------------------------------------
-----------
>Potri.001G122600
-------------------------MS--------T---LFLLLLICL-S----------
-----LHA----------CNA----RF-LRLTDKETK-KQ--------------------
----VLNKVLV---QD-V-----DKL-NINR--------TTLA---PSE--MMPPVSEEQ
GAQGQEVVG------------------------------RDETITRK--ISL--------
LSAT---------------TMKKKDEEAFMKQEEGTKGATSG---------------NKV
IVSSQADLQQSS-----------KI-IIE-GLK-------GRGRSML-------G--STA
--N-----D--T-EEAVRS---------------------------------E-------
-----------------------END---IAED--VAVMD--------YA---QPHRKPP
IHNKKP------------------------------------------------------
-----------
>prot81722
-------------------------MS--------S---LVLLILLCL-S----------
-----LHA----------CDA----SR-LRLADKENR-KQ--------------------
----A--DYFS---QD-A-----ERT-KVLE--------TTIT---SRS--R--PCPFDK
CISQQKNIK------------------------------YDGRNSHD-------------
---------------------KQKDSKVPFKKQE--NGETSGSLRTEFCDEFFARYENIM
GSSFHKDLQLVR-----------S---IQ-GLK-------WNVRSLL-------G--AAQ
--H-----D--TAKETVDA---------------------------------I-------
-----------------------ENE---GLDNNVSIVMD--------YA---QPHRKPP
IHNEKP------------------------------------------------------
-----------
>Potri.004G112600
M-LPKSPLFLFLKNKHILKRIRNQKMVYKR------FL-GLALGLLFV-MNAIWGSCAYD
YHDGEMKKKEIVGFGENTVLSVDKELILSGF-STAST-RKMGLGGRKMAVQKESRRETEK
EQGLHG---QAS--EDNSGKKN-NALDKSLV--------GSQD---QINN-Q--------
----QKDMSN---------------------------------LERET------------
LSARLGT----------------------------------------------P------
-----RTDQTVH----LPK----S---NS-KDS-------KALPTKT-------SLESPS
--R-----ADID-QEPQGSATDLKSEMQR--------------------LLDA-------
-----------------------TRE---MVNL---MNKD--------YTIK-PPKRKPP
INNKEPIH----------------------------------------------------
-----------
>Potri.017G102200
-------------------------MVYKR------FL-VLVLELLYV-MNAIWGSYAHD
HQDWEMNKYELLGPEEIDVPA---HKELNGFSSTAST-RKMALGGRKMAVQKVTRREIEK
EQGLHG---GAP--EDNSGNEK-NALDESLG--------GSND---QLNNIK--------
----QKDMNN---------------------------------LERKT------------
LSARLGT----------------------------------------------P------
------RTETVN----LPK----SDPELS-QDS-------KALPTKT-------SLESRP
P-R-----TDMD-QEPQGSSTLPKGEMQR--------------------LLDA-------
-----------------------TKE---IVNL---MHKD--------YSGHARPGRKPP
VNNKVPIH----------------------------------------------------
-----------
>Qrob_P0123140
-------------------------MNICS-------------------V----------
------------------------------------------------------------
---------TAG--KD-S-----DASKKPLD--------CSQY---KVNV----------
----QNNLNKL--------------------------------EPKSS------------
KSASFRI----------------------------------------------P------
------RSKPAE------P----Q---NS-QDS-------KAASTKA-------SLESSS
--R-----S--D-NKPASLETNHTSHEARW-------------------LLQA-------
-----------------------TKE---IVNL---MHKD--------YK--GMGRRKPP
INNHEPWH----------------------------------------------------
-----------
>Medtr7g017370
-------------------------MKL-------IFI-LLSSLLLGC-L----------
-----LV------------------------RVVSGQ-EW--------------------
----N----KNE--FE-G-----DKI-KAKF--------AQKK-----------------
-----QMVT------------------------------PAK-ADSK--IN---------
------------------------------------------------------------
--KFASSRKSL------------T---TN-TNT-------KCSKDCDYAVPV-YK--GSS
--K-----R--S-FRSKQQVFK-EPQGID----------------------HT-------
-----------------------AKE---MNSL---FFMD--------YS---PARKRPP
HGK---------------------------------------------------------
-----------
>Medtr7g017380
-------------------------MKF-------IFI-LLSSLLLGG-L----------
-----LIL----------TFQ--RDS---LARVVSGQ-EW--------------------
----N----KNR--LE-V-----AEI-TAIS--------SQKE---P-------------
----FQRITGFFHMRKLGFG----TIMHHEETSVDSK-NGKR-ETSK--ISG--------
NENDGLRKSFRSLFQVKMNDAQKHVT-------------------------------MKA
NTKFAIPRNS-------------L---TN-TNT-------KCSQNCD-VVPI--K--GSP
--E-----R--S-TRSIQI-SE-EAQSID-----------------------A-------
-----------------------AKE---IGSL---MYKD--------YSHKGKPSHRPP
INNHQPNNP---------------------------------------------------
-----------
>AT1G66145
-------------------------MHLLK-GG--VVL-IITLILFLI-T----------
-----SSI----------VAI---------------------------------------
--------------RE-D-----PSL-IGVD--------R--------------------
------------------------------------------------------------
------------------------------------------------------------
--QIPTGPDPLH------NPP---------------------------------Q--PSP
--K-----H--H-HWIGVE---------------------------------E-------
-----------------------NNI---DRSW---NYVD--------YE---SHHAHSP
IHNSPEPAPLYRHL----------------------------------------------
--------IGV
>AT3G02240
-------------------------MEMKK-WSYANLI-TLALLFLFF-I----------
-----ILL----------LAF---QG---GSRDDDHQ-HV--------------------
----H----VA-------------------------------------------------
------------------------------------------------------------
------------------IRTK--------------------------------------
-----------------------D---IS-MGR-------KLKSLKP------IN--PTK
--K-----N--G-FEY-------PDQGSH----------------------DV-------
-----------------------QER---EVYV---ELRD--------YG---QRKYKPP
VHN---------------------------------------------------------
-----------
>AT3G30350
-------------------------------MMRFTII-VIAFLLIIQ-S----------
-----LEE----------EHILVYAH---EGGEAGHK-SL--------------------
----D----YQGD-QD-S-----STL-HPKE--------LFDA-----------------
----PRKVR---------FG----------------R-TTRA-EKEQ--VTA--------
MNNDSWS----------F------------------------------------------
--KISGEHKQTN------ILADHD---TT-KNT-------FCKKMMIIVNDL--------
-----------------TSLPTLEPSTST----------------------ND-------
-----------------------MEK---LARL---LRDDY-----PIYS---KPRRKPP
VNNRAPDKF---------------------------------------------------
-----------
>Potri.010G147100
-------------------------MKILP------VL-LVAFILLIL-V----------
-----TLR----------------------------------------------------
--------------AD-------AEV-VTVE-----------------------------
---------------------------------------SKI-LQRQ--VVR--------
------------------------------------------------------------
---------------------------VDFHNRIRR----KTDANRP------IN-----
--R---------------------------------------------------------
-----------------------AQKV--LATV---FFIQQPPNSVPAYK---KPFHTKP
IHN----------IFLFFIFFNLKALNKPIFSTKKRTHISSLFVDLTPSQPFISRPSNGV
RFTHKLAICLL

>>>>>>>>>>>>>>>>>>>>>>>>>>>>>GRI>>>>>>>>>>>>>>>>>>>>>>>>>>>>

>AT1G11925
----MN-------------------TFKISYFIMVLI-MV-L-AIAITFSEPLTVEAKHQ
HKY-------------------------GWGIA-----ASARNKGR--------------
KHL-----GATLTCDK-SSKVCRL-----KGSP--GRNCC-RKKCVDLRTNKLNCGRCGK
SCQY--SEVCCNGYCVNPMFDRRHCGGCFKKC-KKGRSCAYGMCSYA-------------
------------------------------------------------------------
----------------
>Medtr2g024010
----MK-------------------SMKT-LFLVTLLIMA-L-TVTPS-SASSSE-----
----------------------------NEEPN-----SSLQGTSHFLNR----------
KQY-----RISLTCDK-YPKICHT-----KGSA--GPDCC-NNKCVNFTIDMFNCGRCGK
KCSF--PKICCEGKCVNPRSNKKHCGKCGNKC-ESRGSCVYGMCSYA-------------
------------------------------------------------------------
----------------
>Medtr2g024050
----MK-------------------FINT-LFLLALL-MA-L-AITLS-SATSSE-----
----------------------------NEEPN-----SSLQGTSHFLNR----------
KQY-----RISLTCDK-YPKICHT-----KGSA--GPDCC-NNKCVNFTIDMFNCGRCGK
KCSF--PKICCEGKCVNPRSNKKHCGKCGNKC-ESRGSCVYGMCSYA-------------
------------------------------------------------------------
----------------
>Medtr2g024030
----MK-------------------FINT-LFLLALL-MV-L-AITLS-SATSSL-----
----------------------------NDEPN-----SSLQGTSYFLNR----------
KQN-----RISMSCDK-YPKICYI-----KGSA--GPDCC-KNKCVNFTIDMFNCGRCGK
KCSF--PRICCEGKCVNPRSNKKHCGKCGNKC-DSKGSCVYGMCSYA-------------
------------------------------------------------------------
----------------
>Medtr2g100600
----MK-------------------FIKT-LFLVTLL-MA-LGAITLS-SATSSK-----
----------------------------NEEPN------SLQGTSHFLSR----------
KQN-----RISVSCNK-YPKICNI-----KGSP--GPNCC-NNNCVNFSIDMFNCGRCGK
KCSF--PKICCEGKCVNPRSNEKHCGKCGNKC-DNRGSCVYGMCRYA-------------
------------------------------------------------------------
----------------
>Potri.004G007000
----MK-------------------YLKI-FFLLAML-MS-L-AIILS-ATTPEE-ESFL
D-F------DNED-----EENSDLPQLENQETT-----SSLRGANRFLA-----------
-QT-----RAVMTCDK-YPRACRA-----KGSP--GPDCC-KKKCVNVMTDKLNCGMCGK
KCKY--PEICCKGQCVNPMSNKKNCGGCSNKC-KKGSTCQYGMCSYA-------------
------------------------------------------------------------
----------------
>Potri.004G007100
----MK-------------------LLDI-FFVLAII-MA-L-AVSLT-ATPSEEDQSSL
D-F-----SENED-----EENFDLPWPESQETT-----SSLRGANRFLAQ----------
-KI-----RAVMTCDK-YPRACRA-----KGSP--GPDCC-KKKCVNVMTDRLNCGMCGK
KCKY--PEICCKGQCVNPMSNKKNCGGCSNKC-KKGSKCQYGMCSYA-------------
------------------------------------------------------------
----------------
>Potri.004G007200
----MK-------------------FLKI-FFLLAMV-LGCL-AITLS-ATPSEEDQSSL
D-F-----INNDD-----EGNSDLPWPENEETT-----SSLRGANRFLA-----------
-QT-----RAVMTCDK-YPRVCRV-----IGSP--GPDCC-KKKCVNVITDRLNCGMCGN
KCKY--PEICCKGQCVNPMSNKKNCGGCSNKC-KKGSTCQYGMCSYA-------------
------------------------------------------------------------
----------------
>Potri.T038200
----MK-------------------SLTI-YLLLAML-MA-L-AYTLS-ATTEED--SFV
A-I------ENDDDSTNEDENTDLPWLGTQETT-----SSLRGANRFLAQ----------
-KT-----RAAMTCNK-YPRVCRA-----KGSP--GPDCC-KKKCVNVLTDRLNCGMCGK
KCKY--AEICCKGDCVKPMSNKKHCGGCNNKC-KKGNACVYGMCSYA-------------
------------------------------------------------------------
----------------
>Potri.011G009000
----MK-------------------FLKL-LFLLAML-IS-FSAITLS-ATPTEE-VSFP
D-F------DFED-----KENSDHHQTESQEPT-----SSLRGTNRVLA-----------
-QT-----RAFMTCDK-NPRVCRV-----QGSP--GPDCC-KKMCVNQMTDWFNCGKCGK
KCRY--TEICCKGKCVNPMYNKNHCGGCNNKC-KKGSACQYGMCSYA-------------
------------------------------------------------------------
----------------
>Potri.T038100
----MK-------------------FLKL-LFLLAML-IS-FSAITLS-ATPTEE-VSFP
D-F------DFED-----KENSDHHQTESQEPT-----SSLRGTNRVLA-----------
-QT-----RAFMTCDK-NPRVCRV-----QGSP--GPDCC-KKMCVNQMTDWFNCGKCGK
KCRY--TEICCKGKCVNPMYNKNHCGGCNNKC-KKGSACQYGMCSYA-------------
------------------------------------------------------------
----------------
>Potri.T038800
----MK-------------------FLKL-LFLLAML-IS-FSAITLS-ATPTEE-VSFP
D-F------DFED-----KENSDHHQTESQETT-----SSLRGTNRVLA-----------
-QT-----RAFMTCDK-NPRVCRV-----QGSP--GPDCC-KKMCVNQMTDWFNCGKCGK
KCRY--TEICCKGKCVNPMYNKNHCGGCNNKC-KKGSACQYGMCSYA-------------
------------------------------------------------------------
----------------
>Potri.011G009100
----MK-------------------FLKL-LFLLAML-IS-FSAITLS-ATPTEE-VSFP
DHF------DFED-----KENSGHLQTESQETT-----SSLRGTNRFLA-----------
-QT-----RAFMTCDK-NPRVCQV-----QGSP--GPDCC-KKMCVNQMTDWFNCGKCGK
KCRY--TEICCEGQCVNPMYSKNHCGGCNNEC-KKGSVCQYGMCSYA-------------
------------------------------------------------------------
----------------
>Potri.T038000
----MK-------------------FLKL-LFLLAML-IS-FSAITLS-ATPTEE-VSFP
DHF------DFED-----KENSGHLQTESQETT-----SSLRGTNRFLA-----------
-QT-----RAFMTCDK-NPRVCQV-----QGSP--GPDCC-KKMCVNQMTDWFNCGKCGK
KCRY--TEICCEGQCVNPMYSKNHCGGCNNEC-KKGSVCQYGMCSYA-------------
------------------------------------------------------------
----------------
>Qrob_P0474650
----MM-------------------SPSA-FVMLVML-MA-L-AIT-R-ATPYEN-DSFL
N----------------------------DEIC-----S---------------------
--------RIVMTCNK-YPRVCHA-----KGSP--GPDCC-KKKCVDVRADKLNCGRCGK
KCKY--SKICYKGECMNPKSNKEHCENCNNKC-KKGTSCVYGMCSYA-------------
------------------------------------------------------------
----------------
>Potri.004G006800
----MK-------------------LLKL-FIALSTI-AS-T-VTALH-LDSYNE-----
-----------NS-----NRQSELSLSEIQE-V-----TSLRGVGRVLAQ----------
QNL-----IANLTCNK-FPRICRV-----KTSP--GPDCC-NKKCVNVKKDRLNCGMCGH
KCKY--TEICCKGQCVNASFDKRNCGGCNKKC-KKGEFCVYGMCSYA-------------
------------------------------------------------------------
----------------
>Potri.004G030900
----MK-------------------LLKL-FFALSAT-IA-T-VAALQ-SDHYNE-----
-----------NS-----NTQRQLSLSEIQEAV-----TSLRGVGRVLAQ----------
QNL-----IANSTCNK-LPRICRL-----KRSP--GPDCC-NKKCVDVKTDRFNCGMCGY
KCKY--TETCCKGKCVNPSFDKRHCGGCNKKC-KKGEFCVYGMCSYA-------------
------------------------------------------------------------
----------------
>Potri.004G031000
----MK-------------------LLKL-FFALSAT-IA-T-VAALH-SDHYSE-----
-----------NS-----NMQRQLSLCEIQEAV-----TSLRGVGRVLAQ----------
QNT-----IANSTCNK-LPRICRL-----KRIP--GPDCC-NEKCVDVNTYRFNCGM---
------------------------------------------------------------
------------------------------------------------------------
----------------
>Potri.004G006900
----MK-------------------SSTT-LFTLLVL-IA-L-ANIQS-ATPMVK-QSHV
S-I--------EK-----HSTNDLPLQRDEEQP------HLLRSGRFLAS----------
--------KVTMKCDK-YPPICRA-----KGSA--GPDCC-RKQCVNVMSDKLNCGKCGK
KCKY--SEMCCQGKCVNPSVDEKHCGKCNQKC-KKGSSCLYGLCSYAN------------
------------------------------------------------------------
----------------
>prot69866
--MAMN-------------------SSKI-MLTLLVLTMS-I-AISLS---TVDD-ESHV
N-I--------KN-----DNANEHVLPEGEEP------SFLPRRGRFLAQ----------
-QF-----KAVRTCEV-YPKICRD-----KNSP--GPNCC-NKQCVNLMTNKLNCGKCGK
KCNY--SEMCCQGKCVNPSSDERHCGQCNKMC-SKGSSCEYGLCSYAN------------
------------------------------------------------------------
----------------
>Potri.010G228100
----MK-------------------FLHI-FFVLIII-TS-H-VLDIA-SFPLEEDQVHY
N-I-------------------------DNEVIESFSPRQNRGVSRFLAR--------HK
KPK-----NRKLTCNK-FPRICHA-----KGSP--GPHCC-KKKCVNVLADRLNCGLCGK
KCKY--NEICCNGKCVNPSFNRRHCGACNNSCGGNGNLCVLGLCNYA-------------
------------------------------------------------------------
----------------
>AT1G53130
MVIKIP-----------------NTFIKA-TSLLSLI-LY-F-LIIATSKSNSVLADEVV
D-Q--------ED------DPE---YYILDETPSILSNVTISSKTRLLVS--------HY
KKI-----KKGMRCHVESYNICNGVK-ANKGTS--LLHCC-KKHCRNVLGDRNNCGRCGH
KCGF--GQRCCGGVCTYVNFNPNHCGKCTRKC-ASGVKCEYGYCGYA-------------
------------------------------------------------------------
----------------
>Medtr2g085370
----MA-----------------NTILKL-TIILSLL-IS-L-SLFVSSNDDDKN---HH
E-I--------ED-----EDEEEQDFYVLD--------THHGSRSRFLAS----------
-II-----KKGRQCNRETNNICNGVR-ANKGND--LLFCC-KKHCRNVLSDKNNCNVCGN
KCKQ--GERCCNGVCTNVLSNVRHCGKCKKEC-SNGDPCGNGFCGYA-------------
------------------------------------------------------------
----------------
>Potri.001G399200
----MA-----------------SSLLKL-AAILSLV-FS-I-LLALNTQITLSS-----
D-I--------ED-----DDEE----YVLDTPL-----EGFRSRSRFLAS----------
-VI-----KKGARCNAERNNICNGVS-ANKGTG--LLYCC-KKHCRNVLGDKNNCGMCGN
KCKF--AESCCNGRCTDIISNVNHCGKCNKKC-APGVRCHYGTCGYA-------------
------------------------------------------------------------
----------------
>Potri.019G113800
------------------------------------------------------------
------------------------------------------------------------
--M-----TKSTRCNAERNNICNGVS-ANKGTG--LLYCC-KKHCRNVPGDKNNSGICGN
KSKF--GE----------------------------------------------------
------------------------------------------------------------
----------------
>Potri.011G118600
----MA-----------------SSLLKL-ATILSLV-VS-I-LLALHTQITLSV-----
D-V--------ED-----EDEE----YVLDTPP-----VNFRSRSRFLAT----------
-VI-----KKGTRCNAERYNKCNGVS-ANKGTG--LLYCC-KKHCRNVLGDENNCGQCGK
KCKL--GESCCNGRCTNIIYNASNCGKCNNKC-SPGVKCQYGTCGYA-------------
------------------------------------------------------------
----------------
>Potri.019G098200
------------------------------------------------------------
------------------------------------------------------------
--------------------------------L--VVYCC-KKHCRNVLGDKNNCGICGN
KCKF--GESCCNGRCTNIISNVNHSGKCNGRC-TNIMFCT--------------------
------------------------------------------------------------
----------------
>Qrob_P0039640
MFFDYS-----------------TNLLKL-ITILSLV-IP-L-LLSLQYQTAFSN-----
D-I--------ED------DEE----YIVDSPL-----SNLGSRSRFLAS----------
-VI-----KKGTNCNPITNNVCNEVS-ANEGKS--LLYCC-KKHCRNVLSDKNNCGVCGK
KCQE--GQHYCNGRCTNTFYNVHHCGKCNKKC-KNGAK----------------------
------------------------------------------------------------
----------------
>Qrob_P0176350
--MGYS-----------------TNLLKL-TTILSLV-------LSLQYQTAFSN-----
D-I--------ED------DEE----YVVDSPL-----SNLRSRSRFLAS----------
-VI-----KKGTDCNPITNNVCNGVS-ANKGKS--LLYCC-KKHCRNVLSDKNNCGGCGK
KCQE--GQHCCNGRCTNTFYNVNHCGKCNKKC-KNGVKCEYGYCGYA-------------
------------------------------------------------------------
----------------
>Medtr2g085360
----MA-----------------KTLFKV-TTILFSF----I-TLTLHYQIAFST-----
------------------------STFELDSPF-----PHYKSRSRFLAT----------
-TI-----KKGSKCNPIGKNICNGIL-ANKGTE--LLQCC-KKKCVDVIGDMNHCGQCGK
KCKQ--GERCCGGVCTNILYNVNNCGKCNKKC-KRGIPCRIGFCGYA-------------
------------------------------------------------------------
----------------
>AT1G50720
----MG---------------HRNTVLTI-LLTISIA-IM-V-LIATVFVSNNKTETLLQ
T------------------------HTQTQTLI------TTGRVSRFLAQNAK-----NG
RNL-----NAADHCNK-EEEICKSQG---MYNS--TMACC-SNKCVDLAYDNDNCGACKN
QCKF--TQTCCRGECVYLAYDKRHCGECNHSC-LVGEFCVYGLCNYA-------------
------------------------------------------------------------
----------------
>AT4G26880
----MA-------------------FVKL-LVSIAIT-TA-I-TIAVITTITNNTTTI--
--------------------------REYTSFD--APSTPTIRPNRLLAQ-----KEVGE
RNP-----NAADHCNR-NPEICTPYG-GGGSNS--TMTCC-NNKCIDVSSDDNNCGACKN
KCKF--SQTCCRGQCVYVAYDKRHCGQCNHPC-ELGEFCVYGLCNYA-------------
------------------------------------------------------------
----------------
>AT5G55110
----MA---------------H---FMKL-LVTIALT-TV-V-TIAIVTTKTTTKTATFA
L------------------------EDPFKDLT--PPGTIKIRPSRFLAEKVDKGKEPKA
RNP-----NAADHCNK-DNEICSSSDYSTGANA--TMACC-NNKCMDLSTDDKNCGLCKN
KCKF--GQTCCRGQCVYVAYDKRHCGECNHRC-DLGEFCVYGLCNYA-------------
------------------------------------------------------------
----------------
>Medtr3g053240
----MR-------------------FLKA-IIIIAIT-LA-L-SLTIT-MKTIKHNESKP
A-S-IHLE------------KQPLILHEKNKFL------PSKRVSRLLAQ----------
-NP-----NAPIHCHK-QDEICYL-----YGAK--NATCC-NNKCIDLAYDKHNCGACKK
HCKY--TQTCCRGQCVDTNYDKRHCGECNNRC-EIGQYCVYGMCDYA-------------
------------------------------------------------------------
----------------
>Medtr4g044463
----MG-------------------FLKA-IIIIAIT-MA-L-SLTIT-MKTITQNEPKS
L-S-VHHDSLS-------QGQQPLILHEKNKFL------PSKRVSRLLAQ----------
-NP-----NAPIHCHK-QDEICDL-----YGAK--NATCC-NNKCIDLGYDKHNCGACKK
HCKY--TQTCCRGACVDTNYDKRHCGGCNVRC-EIGQYCVYGMCDYA-------------
------------------------------------------------------------
----------------
>Potri.001G356600
----MQ-------------------LVRI-IFIIAIT-VA-L-STTLT-VKRIGEDEEKP
P-KDDQSIDTSTR-----LSQGLNIMHDEKELM------PSKRLSRFLAA---------E
KNP-----RAADHCNK-DNEICQI-----LQGK--NYKCC-NNKCMDLSTDKQNCGACKR
KCKY--TEDCCRGECVLLSLDKRHCGKCNNRC-QKGEFCVYGMCNYP-------------
------------------------------------------------------------
----------------
>Potri.011G080800
----MQ-------------------LVKI-IFVIAIT-TA-F-SIALT-MKSVVEVEEKQ
P-Y-EHSIDTSTT-----LSQGL-IMHDEKKLM------PSKRLSRFLTE---------E
KNP-----RAADHCYK-DNEICHI-----QQGK--NHKCC-SNKCMDLNTDKHNCGSCKR
KCKY--TEDCCRGECVLLSLDKRHCGRCNNRC-QDGEFCVYGMCNYP-------------
------------------------------------------------------------
----------------
>Qrob_P0397170
----ME-------------------LVKV-IIIIAIT-MA-L-SITVT-MKSIGEVEEKP
P-F-PDTESTSYI-----YHKEELPFKEKKLIF------PSKRLSRFLAE----------
KNP-----NAADHCHK-DKEICNT-----VGGK--NSTCC-NNKCIDLSIDKNNCGACKK
KCKY--TETCCGGKCVDVTYDKRHCGKCNNRC-KKGEFCVYALCNYA-------------
------------------------------------------------------------
----------------
>AT1G50650
-------------------------MMSIKLTLCALI-FF-L-LNSLL--HHVL------
-------------------------G-HDNQLN-----T----TSSWLKSHI------KA
ATTTNWGRPKPPMC---KPWICKRS---GPSEA--RMRCC-RNQCVDVLSDPNHCRFCFK
SCRF--ALSCCDGDCVDTNTDPSNCGQCGNEC-ESGAPCEFGMCGYAAPSSQPGKR----
-------------------HRRHK-FHRPRPPPSPDSKLN--------------------
---Y-DDHDDE-----
>Potri.001G355700
-----------------------------------------M-ISKLTEGNSILE-----
---------------------------EENNFT-----TGS-STSPWLKKVM------NH
GP-----RPRPPGCRS-TPWICRKGL--HPSSA--RMRCC-RNQCVDVSSDVSNCGFCGI
RCRF--ARQCCHGFCVDTNCNRFHCGRCGNRC-PRKVRCVYGMCGYAQPFP---------
-----------------------P-LPFP-------------------------------
----------------
>Qrob_P0131500
----MM------------------QLVNFQIAISLFL-WL-L-LNAMVEGNSIP------
-------------------------KVVQHNVT-----AGSLSSSPWLKKIM------NQ
KQ-----DPRSPGCGN-RPWICRQG----ESRP--GMQCC-RNRCVDVFSDVNNCGLCGI
RCPF--TWQCCRGLCADTNINPYNCGKCGNKC-PFGVLCLYGMCGYAQAFP---------
-----------------------P-LPFPRPPPRPPFPFPPKPSRPQPWPRPPFPFPPKP
QPWH-PPHPPSMQ---
>Medtr5g063040
----MS-----------------TLITQF-VIIVTLI-LV-F-LIKLE-GYSTS------
-------------------------PIPSDEIT-----KNSTNKSVLVKAIG--------
------VDQESPDCST-RPWICSTG----EIPP--RMVCC-GNRCVDVTNDVNNCGFCGV
ICPLVGNFQCCNGICSDININPFNCGGCGKIC-PL---CLFGRCPFTPPTP---------
-----------------------P-PLLPPGLPKQNLSMIPN------------------
---H------------
>Medtr7g025060
----MT-----------------TQATQF-LTIVTLL-FV-F-VIKIK-GDSIS------
-------------------------SIPSDEIN-----KNSTNTSVVVEADR--------
------VDQVSPNCGA-TPWICSTG----EFPP--RALCC-RNRCVDVTNDLNNCGFCGV
ICPLIGNWKCCNGVCTNINFNPFSCGDCGRTC-PFGFPCIFGRCPFEPVAPPPLRPIEPI
TPPPLRPIEPVTPPPLRPIEPVAPPPLLSPGLPEQNSPNIPNY-----------------
--QHKRPHPIMPT--E
>Medtr7g074340
----MS-----------------TLAIHL-VTIVALL-LI-F-QIKIE-ANPIS------
-------------------------LIPKDEVK-----ENPINTNVVVKVGD--------
------LDQESYNCAL-RPWICSAG----ENPP--RSVCC-RNRCVDVTSDADNCGFCGI
RCPFIGNWQCCNRFCANINFSPFNCGACGIRC----LGCLFGRCPSTNPAQ---------
-----------------------P-PFLPLGLQKQNAQMIPG------------------
---H------------
>Medtr7g074350
----MS-----------------TLAIHL-VTIVALL-LI-F-QIKIE-ANPIS------
-------------------------LIPKDEVK-----ENPINTNVVVKVGD--------
------LDQESYNCAL-RPWICSAG----ENPP--RSVCC-RNRCVDVTSDADNCGFCGI
RCPFIGNWQCCNRFCANINFSPFNCGACGIRC----LGCLFGRCPSTNPAQ---------
-----------------------P-PFLPLGLQKQNAQMIPG------------------
---H------------
>Medtr7g074360
----MS-----------------TLAIHF-VTIVALL-LI-F-QIKIE-ANPIS------
-------------------------LIPKDEVK-----ENPINTNVVVKVGD--------
------LDQESYNCAL-RPWICSAG----ENPP--RSVCC-RNRCVDVTSDADNCGFCGI
RCPFIGNWQCCNRFCANINFSPFNCGACGIRC----LGCLFGRCPSTNPAQ---------
-----------------------P-PFLPLGLQKQNAQMIPG------------------
---H------------
>Medtr5g093340
----MR-----------------TLAKQL-VPIV-LL-LV-L-LIEIE-GDLIS------
-------------------------TIPKDNAN-----KNFTNTSVEVEAAS--------
------EDQESPNCAT-QPSICDTE----EPPS--RRVCC-RNRCVDVSFDADNCGVCGI
ACPRFGSWHCCWGVCVNINFNPFNCGACGRPC-RLATPCIWGRCLFTTPEP---------
-----------------------P-ALLSAGSPEENSPKIPN------------------
---H------------
>Medtr5g093370
----MR-----------------TLAKQL-VSIV-LL-LV-L-LIEIE-GDLIS------
-------------------------TIPKDNAN-----KNFTNTSVEVEAAS--------
------EDQESPNCAT-QPSICDTE----EPPP--RRVCC-RNRCVDVSFDADNCGVCGI
ACPRFGSWHCCWGVCVNINFNPFNCGACGRPC-RLATPCIWGRCLFTTPEP---------
-----------------------P-ALLSAGSPEENSPKIPN------------------
---H------------
>Medtr8g442580
----MNTPS-----------------------------FS-YNLVRNRTLRRLSEEREEG
R----------KSR----ERGRAKSEFESLERE-----MNESYTNSGVNEVG--------
------EDQEYSGCTN-RPWICSNR----EYPP--RSVCR-RNRWVAISKDVNDCRICGR
RCPTIGNWHCCNGFCTNINL----------------------------------------
------------------------------------------------------------
----------------
>Medtr8g442670
----MS-----------------TQATYF-VTFITLL-FV-F-VIKIDGDQSIS------
-------------------------PTPNYEVS-----ENYTNSG--LNKVG--------
------EDQEYPGCTN-RPWICSNG----EYPP--RYVCC-RNRCVDISKDVNNCRICGR
RCPTIGNWRCCNGFCANINFDPLNCGGCGRIC-PI-MVCLMGECRYTKSSS---------
-----------------------PTPFLP-------------------------------
----------------
>Potri.008G220900
----MLC--------------YDANVKYLWSFILFLL-VV-A-PDEVVAADRFGSPEP--
--------------------------------------DTPTHLNFFRSALR--------
------GRQRVLSCAD-DPRVCVDR----GKNPWGGSTCCFRKFCKDTLRDSDNCGACGQ
TCAY--GFVCCDGKCVDIRNDPRHCGSCFQEC-PGQGRCSFAMCDYSG------------
------------------------------------------------------------
----------------
>Potri.008G226700
----MLC--------------YDANVKYLWPFILFLL-VV-A-PGEVVAADRFGSPEP--
--------------------------------------DTPTHLNFFRSALR--------
------GRQRVLSCAD-DPRVCVDR----GKNPWGGSTCCFRKFCKDTLRDSDNCGACGQ
TCAY--GFVCCDGKCVDIRNDPRHCGSCFQEC-PGQGRCSFAMCDYSG------------
------------------------------------------------------------
----------------
>Qrob_P0696750
----MVLPYFKTKNAGNLFLFNATIYCYYWPFILFVL-IV-T-SNVVSATHQTGLQRS--
--------------------------------------DAPTHLNFFRSALR--------
------GRQRVLSCAN-DPSVCLDR----EKNPWGGTTCCFQKFCKDTMRDRNHCGACGL
ACAY--GLLCCDGKCIDVQNDPQHCGSCFEVC-PIQSRCSYSMCDYGG------------
------------------------------------------------------------
----------------
>Medtr3g053010
----MA------------------------------------------------------
------------------------------------------------------------
-------------------KKCH------ETKA--FRV---PRQTMDVQQRR--------
-------ISTQEGLCRDINLSIFNCGKCGHRC-PLDELCFFGMCGYGMGSS---------
-----------------------PFLVKPSKRMRPKPPQIPWIPS---------------
--YHYPPPPIDPKEEF


>>>>>>>>>>>>>>>>>>>>>>>>>>>>>IDL>>>>>>>>>>>>>>>>>>>>>>>>>>>>

>AT1G68765
MAP---------------------------------------------------------
-CRTMMVLLC--------------FVL-----------------F-L-A-----------
------ASSS-----------------------------------------CVAAAR---
-------------IGATME---------------------------------------MK
KNIKRLTF------------------------------------------------KNSH
IFGYLPKGVPIPPSAPSKRHNSFVN-----------------------------------
------------------------------------------------------------
-----SLP----------------------------------------------------
---------------------------H--------------------------------
------------------------
>Medtr1g093920
MAN-SQYSKSMHLS----------------------------------------------
-CKTFSLTL---------------LLV-----------------Y-L-L---------F-
------VGSC-------------------------------------------TSTR---
-------------MGITTMK---------------------------------LKMNENT
EHLR-----------------------------R-KH-------------------NPRL
VFNFFPKGMRIPPSGPSMRHNSEV------------------------------------
-----------------------------------DSTPKN-------------------
------------------------------------------------------------
------------------------------------------------------------
------------------------
>Potri.008G114600
MATFSSSFQAKHLS----------------------------------------------
-FINITGVL---------------FII-----------------F-L-L-----------
------VNSG-------------------------------------------SATR---
-------------PGATLMR--------------------------------DEDMSKKS
EYIKPHRR---------------------------LYETS-FR-------------HQNH
IFNFLPKGAPIPPSGPSKKHNSIEN-----------------------------------
------------------------------------------------------------
------------------------------------------------------------
------------------------------------------------------------
------------------------
>Potri.010G131500
MAFLYSSFQAKHLS----------------------------------------------
-FGSITCLL---------------FII-----------------F-L-L-----------
------VTSC-------------------------------------------SATR---
-------------PGATLMG--------------------------------DKDTLKES
ENVKPYRR---------------------------LYKTS-FG-------------HRNH
VFNFLPKGVPIPPSGPSKRHNSIHN-----------------------------------
------------------------------------------------------------
------------------------------------------------------------
------------------------------------------------------------
------------------------
>prot46817
MAS--SLSKSQHVS----------------------------------------------
-CNTFHAIF---------------FVL-----------------L-L-------------
------VGSC-------------------------------------------TATR---
-------------PGVMVM--------------------------------VHRKSMVNS
EHMKTLPE---------------------------KHQTG-FR-------------YHDQ
IFGFFPRGNPVPPSGPSRGHNSVV------------------------------------
-----------------------------------DSTHN--------------------
------------------------------------------------------------
------------------------------------------------------------
------------------------
>AT1G76952
----------MGNK----------------------------------------------
-RIKAMMILV---------V----MIM-----------------M-V-FSWRICEADSL-
------RRYS-------------------------------------------SSSR---
-------------PQRFFK-----------------------------------VRRPNP
RNH--------------------------------HHQNQGFNG---DDY------PPES
FSGFLPKTLPIPHSAPSRKHNVYG------------------------------------
-----------------------------------LQRTNS-------------------
-----RSSY---------------------------------------------------
--------FWTHAHLS--------------------------------------------
------------------------
>AT3G18715
MYPTRPHYWRRRLS----------------------------------------------
INRPQAFLL---------------LIL-----------------C-L-F---------F-
------IHHC-------------------------------------------DASR---
-----------FSSSSVFY------------------------------------RNPNY
DHSN--------------------------------------------NT-----VRRGH
FLGFLPRHLPVPASAPSRKHNDIG------------------------------------
-----------------------------------IQALL--------------------
------SP----------------------------------------------------
------------------------------------------------------------
------------------------
>Medtr3g095690
----------MVLH----------------------------------------------
-SRKLQTSLL---------L----LLL-----------------F-L-C---------I-
------FGHC-------------------------------------------DGSR---
-------------ATNVFK------------------------------------VKPKY
E-------------------------------------------------------HKGH
FFGFLPRRIPIPYSSPSRKHNDIG------------------------------------
-----------------------------------LQSLR--------------------
------SP----------------------------------------------------
------------------------------------------------------------
------------------------
>Medtr8g092860
----------MVLC----------------------------------------------
-RRPLQLLVI---------W----LLL-----------------I-L-F---------I-
------LGQC-------------------------------------------HGSR---
-------------TTNDFK------------------------------------VKPKS
E-------------------------------------------------------HQGH
FFGFLPKRMHIPYSTPSRKHNDIG------------------------------------
-----------------------------------LRSWR--------------------
------SP----------------------------------------------------
------------------------------------------------------------
------------------------
>Qrob_P0303390
----------MGLC----------------------------------------------
-TRPLVRLIW---------L----FLL-----------------L-V-F---------I-
------VGNC-------------------------------------------HGSR---
-------------VTNVFK------------------------------------FKPKS
Q-------------------------------------------------------YSGH
FLGFLPRRIPIPASGPSRKHNDIG------------------------------------
-----------------------------------LKSWR--------------------
------SP----------------------------------------------------
------------------------------------------------------------
------------------------
>Potri.005G057400
-------FCMMVAC----------------------------------------------
-RRPLTLLLC---------LF---FLF-----------------F-I-F---------F-
------VGYS-------------------------------------------HGSR---
-------------STNVFN------------------------------------FKPKT
Q-------------------------------------------------------YKGH
FLNFLPRHLPIPTSGPSRRHNGIG------------------------------------
-----------------------------------LQNWR--------------------
------SP----------------------------------------------------
------------------------------------------------------------
------------------------
>Potri.007G110700
---------MMVAC----------------------------------------------
-RRPLTLLLC---------LF---FLF-----------------F-I-F---------F-
------VGYS-------------------------------------------LGSR---
-------------STHVFK------------------------------------FKPKT
Q-------------------------------------------------------YKGH
FFNLLPRHLPIPTSGPSRRHNDIG------------------------------------
-----------------------------------LQNWK--------------------
------SP----------------------------------------------------
------------------------------------------------------------
------------------------
>AT5G64667
MSSRNQRSR-ITSS---------------------------------------------F
FVSFFTRTI---------------LLL-----------------L-I-L---------L-
------LGFC-------------------------------------------NGAR---
------------TNTNVFN------------------------------------SKPHK
KHNDAVSS------------------------------------------------STKQ
FLGFLPRHFPVPASGPSRKHNDIG------------------------------------
-----------------------------------LLSWHR-------------------
-----SSP----------------------------------------------------
------------------------------------------------------------
------------------------
>AT5G09805
MSSRSHRSR---------------------------------------------------
-KYQLTRTIP---------I----LVL-----------------L-L-V---------L-
------LSCC-------------------------------------------NGAR---
-------------TTNVFN------------------------------------TSSPP
KQKDVVSP---------------PHDH------V-HHQVQ--------DH------KSVQ
FLGSLPRQFPVPTSGPSRKHNEIG------------------------------------
-----------------------------------LSSTKT-------------------
------------------------------------------------------------
------------------------------------------------------------
------------------------
>Medtr1g099210
------------MN----------------------------------------------
-RMHFNVVLV---------L----LLL-----------------V-I-Y---------F-
------VGHG-------------------------------------------YGSR---
-------------HNQVFK------------------------------------VYPKT
KD------------------------------------------------------FPSS
VLGLLPKTMPIPPSGPSKKHNDIG------------------------------------
-----------------------------------IQSSM--------------------
-----GKP----------------------------------------------------
------------------------------------------------------------
------------------------
>Potri.002G070401
------------MG----------------------------------------------
--RSHLVLVL---------W----LLL-----------------L-A-P---------F-
------VNHT-------------------------------------------CGSR---
-------------QTKIFK-----------------------------------MIEPSS
QNS-----------------------------------------------------SPGT
FSGFFPKGMPIPPSGPSKKHNDIG------------------------------------
-----------------------------------LRSSE--------------------
-----PLP----------------------------------------------------
------------------------------------------------------------
------------------------
>Potri.005G189900
------------MG----------------------------------------------
-RRSHLVLAL---------W----LLL-----------------I-T-S---------S-
------ASHT-------------------------------------------YGAR---
-------------QSQIFK-----------------------------------MMKPNS
QNS-----------------------------------------------------SPST
FMGFLPKGMPIPPSGPSKRHNDIG------------------------------------
-----------------------------------LQSSK--------------------
-----SFP----------------------------------------------------
------------------------------------------------------------
------------------------
>Medtr6g034805
------------MG----------------------------------------------
-RKYLHVLLI---------L----LFL-----------------L-I-Y---------F-
------VGPS-------------------------------------------NCAR---
-------------HTQALY------------------------------------VKAKS
QG------------------------------------------------------LHQS
FLDSKPKAMSRPPSGPSREHNGIE------------------------------------
-----------------------------------LHNSK--------------------
-----GKP----------------------------------------------------
------------------------------------------------------------
------------------------
>Potri.013G074000
MA----------------------------------------------------------
--WNHSILLL---------F----LLL-----------------V-I-S---------P-
------LSDG-------------------------------------------AIDR---
-------------VHNL-------------------------------------------
---------------------------------R-IHKVN-I--------------HSPV
AFGFLPKGLPVPPSAPSKRHNDHREGEG--------------------------------
----------------------------------PVSSAKD-------------------
-----GGD----------------------------------------------------
----------REVHP---------------------------------------------
------------------------
>AT3G25655
----------MNLS----------------------------------------------
-HKTMFMTL---------------YIV-----------------F-L-L---------I-
------FGSY------------------------------------------NATARIGP
IK---------LSETEIVQ------------------------------------TRSRQ
EIIGG------------------------------------FT-------------FKGR
VFHSFSKRVLVPPSGPSMRHNSVV------------------------------------
-----------------------------------NNLKH--------------------
------------------------------------------------------------
------------------------------------------------------------
------------------------
>AT2G07722
MIQRTRNQSIMLSLPSNQLANHAILTFQPIGQSRYLLTFQPTPSIPLLQQYIISVPYLDA
YSSICFPVMARIRSAKYCFF----FFL-----------------V-L-F-----------
------LNGI-------------------------------------------IATR---
-------------GKAMLPT----------------------------------------
--------------------------------------------------------LPQK
GAAFFPPKMPVPPSGPSKQHNSAPRSD---------------------------------
----------------------------------FVQFFYM-------------------
------------------------------------------------------------
------------------------------------------------------------
------------------------
>ATMG00170
MIQRTRNQSIMLSLPSNQSANHAILTFQPIGQSRYLLTFQPTPSIPLLQQYIISVPYLDA
YSSICFPVMARIRSAKYCFF----FFL-----------------V-L-F-----------
------LNGI-------------------------------------------IATR---
-------------GKAMLPT----------------------------------------
--------------------------------------------------------LPQK
GAAFFPPKMPVPPSGPSKQHNSAPRSD---------------------------------
----------------------------------FVQFFYM-------------------
------------------------------------------------------------
------------------------------------------------------------
------------------------
>ATMG00620
MIQRTRNQSIMLSLPSNQSANHAILTFQPIGQSRYLLTFQPTPSIPLLQQYIISVPYLDA
YSSICFPVMARIRSAKYCFF----FFL-----------------V-L-F-----------
------LNGI-------------------------------------------IATR---
-------------GKAMLPT----------------------------------------
--------------------------------------------------------LPQK
GAAFFPPKMPVPPSGPSKQHNSAPRSD---------------------------------
----------------------------------FVQFFYM-------------------
------------------------------------------------------------
------------------------------------------------------------
------------------------
>Potri.012G137000
----------MVFL-------------QWVAISWWEI------------DGILEYESLTI
YNSICFLVMALIR--EILFV----LFL-----------------G-L-F-----------
------LSGI-----------------------------------------STAAPR---
----------------------------------EATLP---------------------
--------------------------------------------------------ITQK
GGGFFLAKVIVPPSAPGKRHNYVPRLR---------------------------------
------------------------------------------------------------
-----SIPAT-----------------I--------V-----------------------
------------------------------------------------------------
------------------------
>Potri.012G137100
--------------------------------------------------------SLTI
YNSICFLVMALIR--EILFV----LFL-----------------G-L-F-----------
------LSGI-----------------------------------------STAAPR---
----------------------------------EATLP---------------------
--------------------------------------------------------ITQK
EAGFFLAKVIVPPSAPGKRHNYVPRLR---------------------------------
------------------------------------------------------------
-----SIPAT-----------------I--------V-----------------------
------------------------------------------------------------
------------------------
>Medtr2g018090
----------MGSK----------------------------------------------
-IPSLSCVII--------------LLM-----------------L-LAL--------GI-
-----------------------------------------------------SATR---
------------SNFQAMEKG-----------------------NNRKEASTMLMVDNMS
K-----------------------------------------------SD------SGKT
SLFLLAKR-QVPPSGPSHRGNNAPH-----------------------------------
------------------------------------------------------------
------------------------------------------------------------
------------------------------------------------------------
------------------------
>AT5G05300
----------MARI----------------------------------------------
----------------------GALIL-----------------V-L-F-------ISIS
-----QLASF-------------------------------------------STARKFP
V-----------GIPSVIDGV-----------------------------IFSGEISAVS
KKVTVVGC---------------EGEDDHLT----AGYSSYIT-----GK------FGSL
VLNALPKG-SVPASGPSKRINDVKT-----------------------------------
------------------------------------------------------------
------------------------------------------------------------
------------------------------------------------------------
------------------------
>Medtr3g094130
----------MPQK----------------------------------------------
-KQNLQLAVA--------------LLI-----------------L-L-S---------L-
------ISSS-------------------------------------------SSAR---
----------------PLNDFSQLAE------TSNIALPSERA------------MPEEK
E--------------------------GHISVV----RERGGA-----KS------YGPL
ILNMLPKG-KVPSSGPSKGTNNLNN-----------------------------------
------------------------------------------------------------
------------------------------------------------------------
------------------------------------------------------------
------------------------
>Potri.013G083500
----------MANP--------------------------------------------AK
SGKNLKPILF--------------FFI-----------------I-V-S-----------
------LSTS-------------------------------------------SSAR--P
L------------YTNLLQSLT----------ATESALPMENMD----DVYVNPTMEKDS
KH--VLPC---------------HMEIGEGSNI----RSTRLA-----GK------FGPM
ILNVLPKG-TIPPSGPSKGGNSLND-----------------------------------
------------------------------------------------------------
------------------------------------------------------------
------------------------------------------------------------
------------------------
>prot102489
----------M-------------------------------------------------
--------------------------------------------S-L-I---------L-
-----SFPSS-------------------------------------------SSAR---
----------------PLNKPLNLAANEP---HLELELPEENV------VVVAYSLDKDS
HH--VLPC---------------DME---PSKLGFPYKAPRLA-----GK------YGPL
LLNALPKGVPTPPSGPSPRIHDGSG-----------------------------------
-PAHFHGPLAANWQKAVSFNGSSTKRWLLLKDIRILQNLFFTWVKKKK------NPPTAL
IKGFAFTPETESRLGR----------------------------------------LP--
------------------------------------------------------------
------------------------
>prot102493
----------MAKP----------------------------------------------
-CCYLTPILV---------F----FFM-----------------S-L-I---------V-
-----SFPSS-------------------------------------------SSAR---
----------------PLNKPLNLAANEP---LLELELPQENV------VVVAYSLDKDS
HH--ALPC---------------DMEPSKPSKLGFPYKAPRLS-----GK------YGPL
LLSVLPRAVKTPPAGTSPGIHDNKN-----------------------------------
------------------------------------------------------------
------------------------------------------------------------
------------------------------------------------------------
------------------------
>prot102494
----------MAKS----------------------------------------------
--CYLT-ILV---------F----FFI-----------------S-L-I---------V-
-----SFPSS-------------------------------------------SSAR---
----------------PLNKPLNLAANEP---LLELELPQENV------VVVAYSLDKDS
HH--ALPC---------------DMEPSKPSKLAFPYKAPRLS-----GK------YGPL
LFSALPREVKTPPSGPSPGNN---------------------------------------
------------------------------------------------------------
------------------------------------------------------------
------------------------------------------------------------
------------------------
>prot68718
----------MAKP----------------------------------------------
--CCLTPIQV---------F----FFM-----------------F-L-I---------T-
-----SFPSS-------------------------------------------SLAR---
----------------PVNKPLNLAANEP---LLELELPEENV------VVVPYSLDKES
DH--VLPC---------------DMEPSKP-KLGFPYKAPRLA-----GR------YGRL
LLS---REVQTPPSGPSKRIHDNNN-----------------------------------
------------------------------------------------------------
------------------------------------------------------------
------------------------------------------------------------
------------------------
>Potri.016G134100
----------MVGF----------------------------------------------
-NKINGAILI--------------LLL-----------------V-M-A-----------
------MSQP-------------------------------------------AHAR---
-----------LLGGSLLHNVDAIQQGPDLA------------------FSGGNDVSEGE
E----------------------------------------------VNK------YRPL
LLNLLPKG-PLPPSGPSKRTNNVVN-----------------------------------
------------------------------------------------------------
------------------------------------------------------------
------------------------------------------------------------
------------------------
>AT2G31335
----------MLAI----------------------------------------------
------------------------FVV-----------------F-L-------------
------DSTK------------------------------------------VEATR---
----------------MLR------------------------------------ITFDS
D--------------------------------------------------------IRF
VFESLQKG-TVPGSGPNRCS----------------------------------------
------------------------------------------------------------
-----HIPKGSGS-----------------------------------------------
------------CH----------------------------------------------
-----------------------G
>Medtr1g044470
----------MRAL----------------------------------------------
-NNIVLVFL---------------LLL-----------------T-I-I---------H-
------VRPN-------------------------------------------LGVR---
----------------VLNM----------------------------------------
---------------------------------------------------------KEL
RLQALDKG-PVAPSGPSGCT----------------------------------------
------------------------------------------------------------
-----FIPGSGGTH----------------------------------------------
------------CPIEERNVAGH----------TKHHHSSAS--------------T---
------------------------
>Medtr1g073770
----------MKVL----------------------------------------------
--KVILALL---------------LLL-----------------T-I-S---------H-
------VEPN-------------------------------------------IASR---
----------------VLNTKN--------------------------------------
--------------------------------------------------------KFQL
SLQSLDKG-PVPPSGPSGCT----------------------------------------
------------------------------------------------------------
-----FIPGSGGTN----------------------------------------------
------------CPLKEMNVAGN----------IHQRRG------------------YPR
LFVPFGVANNQ-------------
>Medtr1g073780
----------MKVL----------------------------------------------
--NVILALL---------------LLL-----------------T-I-S---------H-
------VEPN-------------------------------------------IASR---
----------------VLNTKN--------------------------------------
--------------------------------------------------------KFQL
SLQPLDKG-PVPPSGPSGCT----------------------------------------
------------------------------------------------------------
-----FIPGSGGPV----------------------------------------------
------------CP----------------------------------------------
---PMKHGHLQD------------
>Qrob_P0358990
----------MRLL----------------------------------------------
--NKVLAVL---------------LVL-----------------F-L-LQ------HVQ-
------IQSC-------------------------------------------KASR---
----------------LLYKG----------------------------------GELLR
---------------------------------------------------------KEI
GLQSLQRG-PVAPSGPSGCT----------------------------------------
------------------------------------------------------------
-----YIPGTNGPG----------------------------------------------
------------CPVNEMHYARN----------ALPRASP-----------------YPR
LMGPFGMATKEK------------
>Potri.001G380300
----------MGLC----------------------------------------------
HRKNAFATL---------------FML-----------------S-I-L---------S-
------ASLQ------------------------------------------LGAMR---
----------------PLG------------------------------------IQWLK
Q--------------------------------------------------------EGL
LFHFLPKG-PVTPSSPNPCT----------------------------------------
------------------------------------------------------------
-----YIPKGGSGT----------------------------------------------
------------CKLNGMNIAGS----------VVARSPPAF---S----------KHTA
LDVPVASSSIAE---NTRDQDRSS
>Potri.002G041950
----------MGLC----------------------------------------------
HRKNAFATL---------------FML-----------------S-I-L---------S-
------ASLQ------------------------------------------LGAMR---
----------------PLG------------------------------------IQWLK
Q--------------------------------------------------------EGL
LFHFLPKG-PVTPSRPNPCT----------------------------------------
------------------------------------------------------------
-----YIPKRGSGT----------------------------------------------
------------CKLNGMNIAGS----------VVARSPPAF---S----------KHTV
LDVPVASSSIAE---NTRDQDRSS
>Potri.005G221200
------------------------------------------------------------
MAKSNSEVF---------------IGQ-----------------T-----------YSK-
------ASLQ------------------------------------------PGATR---
----------------PLG------------------------------------YQLLK
Q--------------------------------------------------------EGL
LLQSLPKG-SVTPSGPNPCT----------------------------------------
------------------------------------------------------------
-----YIPRGAPGT----------------------------------------------
------------CKLKGMNIAGN-----------VARSPPAF---S----------KHAV
------ASSISK---NIREQDQVS
>Qrob_P0180090
----------MGFS---------------------------------------------H
ICKKVMTVL---------------LFV-----------------T-M-L---------F-
------ASSQ------------------------------------------VGAMR---
----------------PLEG-----------------------------------EQWLK
K--------------------------------------------------------ESL
LLQSVQRG-PVTGSGTNPCT----------------------------------------
------------------------------------------------------------
-----YISGRSKGI----------------------------------------------
------------CH----------------------------------------------
------------------------
>Qrob_P0180100
----------MGFS---------------------------------------------H
IWKNVLTVL---------------LFV-----------------T-I-I---------F-
------ASSQ------------------------------------------VGAMR---
----------------PLEG-----------------------------------AQWLK
K--------------------------------------------------------ESL
LLQSVQRG-PVTGSGPNPCT----------------------------------------
------------------------------------------------------------
-----YIPGRNKGN----------------------------------------------
------------CH----------------------------------------------
------------------------
>Qrob_P0180130
----------MGFS---------------------------------------------H
IWKNILTVL---------------LFV-----------------T-I-I---------F-
------ASSQ------------------------------------------VGAMR---
----------------PLEG-----------------------------------VQWLK
K--------------------------------------------------------ESL
LLQPVQRG-PVTGSGPNPCT----------------------------------------
------------------------------------------------------------
-----YIPGRNKGN----------------------------------------------
------------CH----------------------------------------------
------------------------
>Qrob_P0481450
----------MDFS---------------------------------------------H
IWKNVLTVL---------------LFV-----------------T-I-I---------F-
------ASSQ------------------------------------------VGAMR---
----------------PLEG-----------------------------------AQWLK
K--------------------------------------------------------ESF
LLQSVQRG-PVTGSGPNPCT----------------------------------------
------------------------------------------------------------
-----YIPGRNKGN----------------------------------------------
------------CP----------------------------------------------
------------------------
>Qrob_P0180110
----------MGFS---------------------------------------------H
IRKNVLIVL---------------LFV-----------------T-I-L---------F-
------ASSQ------------------------------------------VGAMR---
----------------SLGG-----------------------------------EQWLK
K--------------------------------------------------------ESL
LLQSVQRG-PVTPSGPNPCT----------------------------------------
------------------------------------------------------------
-----YIPGRSKGI----------------------------------------------
------------CH----------------------------------------------
------------------------
>Qrob_P0180120
----------MGFS---------------------------------------------H
VWKIILTVL---------------LIV-----------------T-I-L---------F-
------ASPQ------------------------------------------VGATR---
----------------PLEG-----------------------------------EQWLK
K--------------------------------------------------------ESL
LLQSFQRG-PVTPSGPNPCT----------------------------------------
------------------------------------------------------------
-----NIPGRNTGI----------------------------------------------
------------CH----------------------------------------------
------------------------
>prot28098
----------MWQ-----------------------------------------------
--KTLFNVA------KV-VI----LAF-----------------L-I-F---------T-
------IKPL-------------------------------------------VATR---
----------------PLDD-----------------------------------MNTSI
A--------------------------------------------------------AKK
MSFEENRA-AVPPSRPNPCT----------------------------------------
------------------------------------------------------------
-----YIPGPGNGH----------------------------------------------
------------CHK---------------------------------------------
------------------------
>prot28102
----------MWK-----------------------------------------------
--KTLFIAA------KV-VI----LAF-----------------L-I-F---------T-
------IKPL-------------------------------------------GATR---
----------------PLND-----------------------------------KKTSN
D--------------------------------------------------------AKK
MSFKENRA-AVPPSGPNPCT----------------------------------------
------------------------------------------------------------
-----YIPRPGNGY----------------------------------------------
------------CHK---------------------------------------------
------------------------
>prot7976
----------MLRG----------------------------------------------
--KSISNIV------KVAVT----LAL-----------------LMI-L---------H-
------SKPL-------------------------------------------EAVR---
----------------PLYD-----------------------------------MKSKP
D--------------------------------------------------------SLN
VSVSQNRA-PIPPSAPNPCT----------------------------------------
------------------------------------------------------------
-----YIPESDDGG----------------------------------------------
------------CS----------------------------------------------
------------------------
>prot7989
----------MLRG----------------------------------------------
--KSISNIV------KVAVT----LAL-----------------LMI-L---------N-
------SKPL-------------------------------------------EAVR---
----------------PLYD-----------------------------------MKSKP
D--------------------------------------------------------SLN
VSVSQNRA-PIPPSAPNPCT----------------------------------------
------------------------------------------------------------
-----YIPESDDGG----------------------------------------------
------------CS----------------------------------------------
------------------------
>prot8013
----------MFRG----------------------------------------------
NKKTVANIV------KVAVI----LAV-----------------L-V-F---------N-
------SKPF-------------------------------------------EAAR---
----------------PLDN-----------------------------------MKSKP
D-------------------------------------------------------QSLN
VSVSQVRA-PVPPSAPNPST----------------------------------------
------------------------------------------------------------
-----YIPGRNDEG----------------------------------------------
------------ARK---------------------------------------------
------------------------
>prot8010
----------MWG-----------------------------------------------
--KTLFNIV------KVAMI----LAL-----------------V-F-L---------H-
------SKPL-------------------------------------------EAAR---
----------------ALDD-----------------------------------TKSRS
E-----------------------------------------------------------
---SQEPA-QIPPSAPNPCT----------------------------------------
------------------------------------------------------------
-----YIPESDDGG----------------------------------------------
------------CH----------------------------------------------
------------------------
>prot8031
----------MWL-----------------------------------------------
--KTLFNIL------KVAMI----LAL-----------------L-F-L---------N-
------SKSL------------------------------------------EAAAR---
----------------ALDDMN---------------------------------MKSKP
E-----------------------------------------------------------
---PQDRA-PVPPSAPSPCT----------------------------------------
------------------------------------------------------------
-----YIPESDDEG----------------------------------------------
------------CH----------------------------------------------
------------------------
>prot6684
----------MVSE----------------------------------------------
--KTVSTIV------KAVMIMI--LTL-----------------F-I-V---------N-
------SKPV-------------------------------------------ETKRLFV
V---------------VMKS-----------------------------------YKLET
A--------------------------------------------------------NKV
LPVSQVRA-PTPPSAPNRCT----------------------------------------
------------------------------------------------------------
-----HLPGPPSKGSS--------------------------------------------
------------CH------------------------------------------HH--
------------------------
>prot16450
----------MAAK----------------------------------------------
--KFITLVVL--------------FIL-----------------M-L-L---------F-
------TSSK-------------------------------------------VESR---
----------------VVAEAS--------------------------------------
--------------------------------------------------------KLGS
KSRKLARG-PVPPAAPNIPT----------------------------------------
------------------------------------------------------------
-----HPAGPGDRKHR-----------------------------------------P--
------------------------------------------------------------
------------------------
>Qrob_P0375880
----------MAFK----------------------------------------------
--KFITWGL---------------LFI-----------------L-M-F---------L-
------LASE-------------------------------------------AASR---
---------------KVLETSELGNSKPKGV-MASPTTPTLEI-----NFGVGSYGNKQS
R-------------------------------------------------------KSSI
LEGNKSKG-PIPPTAPNPGV----------------------------------------
------------------------------------------------------------
-----HLPKTPPGGRI--------------------------------------------
------------------------------------------------------------
------------------------
>prot30918
----------MSSL----------------------------------------------
-RAGVRFVFL--------------LFV-----------------IVLAI---------L-
------VSTG-------------------------------------------RCTR---
----------------SIRDAS--------------------------------------
--------------------------------------------------------YYYM
LDNRLARG-PVPPSGPSPCHHSLD------------------------------------
------------------------------------------------------------
-----------PYSR------------------------SESSDAD--------------
--------DYVRCP----------------------------------------------
------------------------
>prot46676
----------MSGS--------------------------------------------KR
WLVGLRFVVF--------------LFL-----------------VLLAM-----------
------ASMG-------------------------------------------DCIR---
----------------ELKEWD--------------------------------------
--------------------------------------------------------FKST
FEGQLPRG-PVPPSGPSPCHNKLS------------------------------------
------------------------------------------------------------
-----------PYNQ------------------------SESSLPN--------------
--------DYVICP----------------------------------------------
------------------------
>Medtr1g029590
----------MIVS----------------------------------------------
--------------WRHQCL----LLV-----------------L-VTF---------I-
------VLSK--------------------------------------------GSR---
------------------------------------------------------------
------------------------------------------------------LLKDQY
WEQMLPKKLPSPSSSPSRGTNYVLT-----------------------------------
-------------------------------------TLKT---------------DH--
-----NILPTSDGKEDS--------MIIS---CVNFEDNNDIPQPE--------------
------------------------------------------------------------
------------------------
>prot16664
----------MLVS----------------------------------------------
--------------WRQKCL----LFT-----------------L-LAF---------I-
------VLSS-------------------------------------------EASR---
------------------------------------------------------------
-------------------------------------------------------LSKSN
WEQMMPKKLPAPSSSPSKGTNSVSRS----------------------------------
----------------------------------SLTMVKA---------------DS--
-----NLPSSDGKV----------------------------------------------
------------------------------------------------------------
------------------------
>prot21411
----------MLVS----------------------------------------------
--------------WRQKCL----LFT-----------------L-LAF---------V-
------VLSS-------------------------------------------DASR---
------------------------------------------------------------
-------------------------------------------------------LPKAY
WEQMLPKKLPAPSSSPSKGTNSVSRS----------------------------------
----------------------------------YSTTVKS---------------DN--
-----NLSSSDGKV----------------------------------------------
------------------------------------------------------------
------------------------
>prot19837
----------MLGS----------------------------------------------
--------------WRHKCL----LFT-----------------L-LAF---------I-
------VLS--------------------------------------------EASR---
------------------------------------------------------------
-------------------------------------------------------LPKEY
WEQMLPKKLPCPSSSPSKGTNSLSKS----------------------------------
----------------------------------SSKALKA---------------NR--
-----NLPSSDGKV----------------------------------------------
------------------------------------------------------------
------------------------
>Medtr1g032810
----------MEIS----------------------------------------------
-KVYIIVIVS--------------FLL-----------------LSF-VV----ADFGF-
---DHNIKTLI-------------------PPPP------------------KASHKNLN
FG--------------LPKYVRVPSYGLNTR---------------------------RS
NSPPPPKT-SNKNLNFDLLPKYVPIPSSGPN----NRRSDSPP--PPKAS------HKNL
NFGLLPKYVSIPPSGPNNRRSDSPP-----------------------------------
-PPKA-----------------------------SPKNLNF-----------------GL
LPKYVPIPPSGPSNRR-----------------------CDSPPPPKY---------PYN
-----------------------------------------------N------------
------------------------
>Medtr1g033160
------------------------------------------------------------
------------------------MLLNGYVSGLGTTGRFPPPPLSL-TN----LNFDM-
-FSKSHVQWSV-----------PS---GRSPPP-------------------PLLSTNLN
FG--------------MLAKGHVPPSRPSGGTNVSPPLPYLGM----LSKGYVLGLGTSG
RSPPPPL-PPT-NFNFDTLSKG-HVQWSA-------HSGRSPP--PPL-L------PTNL
NFGMFAKG-HIPPSGPSGGTNVSPP-----------------------------------
-LPY------------------------------------L-----------------GM
LAKG-HVPPSGPSGGTNVSPPLPYLGMFSKGYVLGLGTSARSPPPPLP---------PTY
LNF----DTLSKGHVQWSAPSGR---------------SPSSPLLSTNLNF-MLAKDHVP
---PGSSGKINVSPPLPTISSLRL
>Medtr1g033180
----------MKIS----------------------------------------------
-EVYLVVTMS--------------FLL-----------------LTL-SA----ADFGM-
------------------------------------------------------------
-----------------LPKGHVPWLGPSRG---------------------------SS
DSPPPPRP------------------------------------------------PTNL
NFGMLPKG-HVPWSGPSRGSSDSPP-----------------------------------
-PPQ------------------------------PPTNLNF-----------------DM
LSKG-HVPWSGPSRGS-----------------------SDSPPPPR----------PLQ
I-----------------------------------------------------------
------------------------
>Medtr1g033200
----------MKIS----------------------------------------------
-EVYLVVTMS--------------FLF-----------------LTL-IA----ADFGM-
-MPRGPVKGS-----------GPNPVFPDSPPP-------------------PRTPTNLN
FG--------------MLPKGHVPWSGPSRG---------------------------SS
DSPPPPRT------------------------------------------------PTNL
NFGMLPKG-HVPWSGPSRGSSDSPP-----------------------------------
-PPR------------------------------TLTNLNF-----------------GM
LPKG-HVPWSGPSRGS-----------------------SNSPPPPRT---------PTN
LNF----SMLPKGHIS--------------------------------------------
------------------------
>Medtr5g020350
------------------------------------------------------------
--------MS--------------YLF-----------------LTL-IA----ADFGM-
-MPRGPVKGS-----------GPNPVFPDSPPP-------------------PRTSTNLN
FG--------------MLPKGHVPWSGPSRG---------------------------SS
DSPPPPRT------------------------------------------------PANL
NFGMLPKG-HVPWSGPSRGSSDSPP-----------------------------------
-PPR------------------------------TSTNLNF-----------------GM
LPKG-HVPWSGPSRGS-----------------------SDYPPPPRT---------PTN
LNF----GMLPKGHVPWSGPSRGS---------SNSPPPPRTP---TNLNFGMLPKGNVP
------------------------
>Medtr6g024115
----------MKIS----------------------------------------------
-EVYLLVTMF--------------LLF-----------------LTL-NA----ADFGM-
-MPRGLVKGS-----------RPNPVFPDSPPP-------------------PRTPINLN
F-----------------------------G---------------------------SS
DSPPPPRT------------------------------------------------PTNL
NFDMFPKG-HVPWSGPSRGSSDSPP-----------------------------------
-PPQ------------------------------TPTNLNF-----------------GM
LPKG-HVPWSAPS--------------------------------PRT---------PTN
LNF----GMLKI------------------------------------------------
------------------------
>Potri.006G096300
----------MVFF----------------------------------------------
--------------CQHPSWI--SFIL-----------------L-FAIS----FAFCL-
----AEVDSS-------------------------------------------SPLKGWN
FGE-------------LPKHTPIPTSGPSRG---------------------------SS
DFPPPPPRLLLKGWNFGQLPKYTPIHPSGPS----RRSSDYPPPPPPTSS------FKGW
SFGQLPKYTPIPPSGPSRRSSDYPP---------------------------------PP
-PPTS-----------------------------SFKGWNF-----------------GQ
LPKYTPIPPSGPSRGSS---------------------DYPSPPPPSS------------
------F---------------------------------------KN------------
------------------------
>Medtr5g043080
----------MKIS----------------------------------------------
-MVSLVGTMS--------------FLF-----------------FSI-VV----GDLGL-
-------------------GYIPH------PPPLPSHIV-------KMLIPSPLLHKNFN
FG--------------MLENESNPTSGLTNK-----------------------------
--------------------------------------------------------HSNL
NFEMLPKGDRVPPSGPSNKTSDGPP----------------------------------P
-PPH--------------------------------------------------------
-----FLP----------------------------------------------------
---------------------------HGF------------------------------
------------------------
>prot24538
----------MLAK----------------------------------------------
------------------------------------------------------------
----GHVPPS-----------APN------KPPSIF---------------APSKFENID
FGRINFEI--------SPKNGHYPPSEPSKG---------------------------TS
D-PPPLP-----------------------------------------------------
-SRGLPNNGHYPPSGPSKGTSKPSP-----------------------------------
-PPHG-----------------------------LPNNGHYTPSGPSKGTFDPPSLPHGL
RNNG-HYPPSGPSKGT-----------------------SDPPPPPHG--------LPNN
------------GHYPPFGPSKG-----------TSDPPPR-------------------
--------------PHSFIPIRD-
>prot24541
----------MEKS----------------------------------------------
----------------------------------KGTSDPPPPPLGL-------------
-PKNGHYPPSRSSKG----TFDPS------PPPPHG---------------LPNNSHYPP
FGPSKGTSDPPPPPHSLPKNGHYPPFGPSKG---------------------------KS
D-PPPPP-----------------------------------------------------
-LHGLPNNVQYPPFRPSKGTSSPPP----------PLPHGLPKNDHYPLSRPNKGTFDPP
-PPHG-----------------------------LPNNGHYPPSGPSKVTFDPPPPPHGL
PKNG-HYPPSGPSKGT-----------------------SDVPPPPHG--------LPNN
------------GHYPPSGPSKG-----------MSDPPPSPPHALPN-------NGHYP
LCGPIKGTPDPPAPPHGFIPIKV-
>Medtr7g060690
----------MEFS----------------------------------------------
-KVYWVCTLF--------------YLF-----------------SSL-VL----GDHGF-
KMLSKDVSTLPSLP-----NKKPNV-PPHSPPPP------------------RAHYTNLN
FE--------------MLRKGVHVPT---------------------------SELNPKS
ITSPP----------------------------R-------------LPH------RRHS
NFQMLPKGERVPPSGDSERQNDVP------------------------------------
-PDHK-------------------------------------------------------
------------------------------------------------------------
---------------------------H--------------------------------
------------------------
>prot24537
----------MVVT----------------------------------------------
-TQKLLWVT---------------FVI-----------------V-LAF----PTEGRM-
------LSTD----------------------------------QETNLVHVENGKR---
------------------------------------------------------------
------------------------------------------------VH------FQRL
RFGMLPRSVPVPPSGPSRGHDPLGR-----------------------------------
--------------------------------------INF-----------------EM
LPGNIHVPPSGPNTY------------------------RSPPPPI-----------WH-
------------------------------------------------------------
------------------------
>prot24542
------------------------------------------------------------
----------------------------------------------------------M-
------LSTD----------------------------------QESNSVRVENGKR---
------------------------------------------------------------
------------------------------------------------VL------FERL
NFGMLQRG-PVPPSGPTQGT----------------------------------------
----------------------------------------------------------PL
PPFNPYAPVAKPDRA------------------------AAPPPPSP----------PHN
----------------------------------------------TN------------
--------------P---------
>prot49001
----------MELA---------------------------------------------S
QNKMWWPALFA-------------MLI-----------------V-I-L---------L-
------AFPA-------------------------------------------EASR---
----------------VLDE--------------------------------NVKVKRGP
N-------------------------------------------------------FEGL
NFGMLPRGAIVPPAGPSRGLSP--------------------------------GT--PP
LPPHRPRP--EN---------------------VRSERINF-----------------GM
LPRGVIVPPAGPSHG------------------------TSGPPPPL----------PQG
LR----------------GSTRN-------------------------------------
------------------------
>AT4G18335
MEDLVL----MKQS------L-----------------------------L---------
-KSFIVSLIL--------------TLV-----------------F-L-ISP---------
------SSSSSNQ------ETRVS-------STQKTEAYLNGY---------ESPHQLVY
IK---------KTTPFILNQRLQRDNHRRRRYNHQ-------------YYYYYRHTLRHR
RGL--------------------------------HHRAGYFKMMAKKNNGLNRPVRQDT
FSVMLPKG-FVPPSGSSPCHNQNPN-----------------------------------
----------------------------------SATTLFC-------------------
-----DLS-TQP------------------------------------------------
------------------------------------------------------------
------------------------
>Potri.004G132400
----------MGFN--QTI-----------------------------------------
-KFFCTFLLF--------------LLI-----------------S-I-V--------AF-
------SSASSCHI-----VIQPS-------TPAKE----------------LTQYQVVY
IK---------NTNPFILDKEPNKNRKEKRK----------------------MMMMKRR
K--------------------------------------EMIK-----NF------KTRS
FSAMLPKG-SVPPSGSSPCHNQKPN-----------------------------------
----------------------------------SKVTFFC-------------------
-----DLSTTKP------------------------------------------------
------------------------------------------------------------
------------------------
>prot59108
----------MGPN--NNL-----------------------------------------
-KSFLCALLF--------------LSL-----------------L-L-V--------SF-
-LP---SSSSSSH------EIQPK-------ALSNV----------------PAKYRMFY
LE---------NTETFFLNKQDLSNKKRSTN----------------------KKKMRRK
K----------------------------------------IK-----NS------GTGP
FSAMLPKG-FFPPSGSSRCHNDYPE-----------------------------------
-----------------------------------SETLYC-------------------
-----TLSNTKP------------------------------------------------
------------------------------------------------------------
------------------------
>Medtr2g019510
----------MDNL-NQVF-----------------------------------------
-KCILITLFF--------------LFF-----------------L-M-IPHT--------
------ASSSSPNSSNNNQEIQSQ-------NPSSTNTEL------------SHYHQVFY
LK---------NADPPMFLSIQERIKKRKMNRNKN------------------KNMMKQK
KHR--------------------------------KHKKKIVK-----NM-----VNSRP
FSVMLPKG-FVPPSGSSPCHNDQPN-----------------------------------
-----------------------------------SVSFHC-------------------
-----YLTSTEP------------------------------------------------
------------------------------------------------------------
------------------------
>Medtr2g091390
------------MT----------------------------------------------
-PKILRPLLL---------W----FLL-----------------SNI-F---------I-
------ANAS--------------L-F---PILSQKSLTINNYD-------EEAKIR-AP
T-----------TTGYPVNN----------------------------------------
------------------------------------------------KK------NPSL
VFQVLPKGQRVPRSGPSKRFGKSRIIEYLAKMKTIVMIHWIKS------SYLAK------
----------------------------------MKTTVHVVAHDDVQ------------
-----SCPPTSSQLVRS--PHVETVVV----------TDVKGQPKEVTPVHETQVVVPYD
SGIIMV------VHEDRLATHNNSNIQHNMELWCQIR-----------------------
------------------------

>>>>>>>>>>>>>>>>>>>>>>>>>>>>>KTI>>>>>>>>>>>>>>>>>>>>>>>>>>>>

>AT1G17860
---MSS---L-L-------------YIFLL--LAV-FISH--R-GV--TTE------AAV
E-------PVKDINGKSLLTGVNYYILPV------------IRG-RGGGLTMS-NL----
-KTET--CPTS-VIQDQFE--VSQGL--PVKF-SP-YD-----KSRTIPVS-TDVNIKFS
P---------------T-SIWELANFDETTKQWFISTCGVEGNP-GQKTV-DN-WFKIDK
--F--E-----K-DYKIRFCPT-VCN-FC-KVI--CRDVGVFV----QDGKRRLALS---
----D-V---P-LKVMFKRAY---------------------------------------
------------------------------------------------------------
------------------------------------------------------------
------------
>Potri.004G067600
MRMMGS---AFLV------------LSFLL---FA-LAAK--P-LPRVAAG------AAP
E-------PVLDIAGKVLRTGTYYDILPV------------ERG-RGGGITFA-CT----
-GHKS--CPVD-VMLEDYE--DSDGL--PLQF-IP-ANR----KKGVIRLS-TDLNIKFP
G---PA--SC----AAT-AVWKVEKYDELTSQMFISTSGVEGNP-GPETV-DN-WFKIEK
--Y--G-----N-DYKLVFCPT-VCNDHC-KVL--CKDIGIYV---DKEGFKRLALS---
----D-V---P-LKVKFKKF----------------------------------------
------------------------------------------------------------
------------------------------------------------------------
------------
>Potri.017G153300
---MRA---AILA------------LSFLL---FA-LAAN--Q-LPRVAAT------AAP
E-------PVLDVTGKILRTGTSYYILPV------------IRG-RGGGLKMA-ST----
-VRRT--CPLD-VVQDRYE--ASNGL--PLKF-TP-VNT----KKGVVRVH-TDLNIRFS
A---AS--IC----HQS-TAWKLDNYDEWTKQWFVTTDGVEGNP-GPETT-NN-WFKIEK
--F--E-----D-KYKLVFCPT-VCQ-HC-KVM--CKDIGIYV---DAKGVRRLALT---
----N-V---P-LKVMFKKA----------------------------------------
------------------------------------------------------------
------------------------------------------------------------
------------
>Potri.017G153500
---MRA---AILA------------LSFLL---FA-LAAN--Q-LPRVAAT------AAP
E-------PVLDVTGKILRTGTSYYILPV------------IRG-RGGGLKMA-ST----
-VRRT--CPLD-VVQDRYE--ASNGL--PLKF-TP-VNT----KKGVVRVH-TDLNIRFS
A---AS--IC----HQS-TAWKLDNYDEWTKQWFVTTDGVEGNP-GPETT-NN-WFKIEK
--F--E-----D-KYKLVFCPT-VCQ-HC-KVM--CKDIGIYV---DAKGVRRLALT---
----N-V---P-LKVMFKKA----------------------------------------
------------------------------------------------------------
------------------------------------------------------------
------------
>Potri.017G153600
---MRA---AILA------------LSFLL---FA-LAAN--Q-LPRVAAT------AAP
E-------PVLDVTGKILRTGTSYYILPV------------IRG-RGGGLKMA-ST----
-VRRT--CPLD-VVQDRYE--ASNGL--PLKF-TP-VNT----KKGVVRVH-TDLNIRFS
A---AS--IC----HQS-TAWKLDNYDEWTKQWFVTTDGVEGNP-GPETT-NN-WFKIEK
--F--E-----D-KYKLVFCPT-VCQ-HC-KVM--CKDIGIYV---DAKGVRRLALT---
----N-V---P-LKVMFKKA----------------------------------------
------------------------------------------------------------
------------------------------------------------------------
------------
>Potri.017G153400
---MRA---AILA------------LSFLL---FA-LAAN--QYLPRVAAT------AAP
E-------PVLDVTGKILRIGTSYYILPV------------IRG-RGGGLKMA-ST----
-VRRT--CPLD-VVQDRYE--ASNGL--PLKF-TP-VNT----KKGVVRVH-TDLNIRFS
A---AS--IC----HQS-TAWKLDNYDEWTKQWFVTTDGVEGNP-GPETT-NN-WFKIEK
--F--E-----D-KYKLVFCPT-VCQ-HC-KVM--CKDIGIYV---DAKGVRRLALT---
----N-V---P-LKVMFKKA----------------------------------------
------------------------------------------------------------
------------------------------------------------------------
------------
>Potri.004G067900
---MRS---TLLVL-----------SSFLV---FA-LAST--R-PSIAGDL------DAT
E-------AVLDTDGEKLRAGTEYYILPV------------FRG-RGGGLTMA-ST----
-RDET--CPLD-VVQDPLE--ISKGL--PLTF-TP-VNP----KKGVIRVS-TDLNIKFS
A---SS--IC----VQS-TVWKIQKSVNSEIQWFVTTGGVEGNP-GIETI-TN-WFKIEK
--A--G-----D-DYKLVFCPT-VCD--C-GAL--CRDVGIYI---HDNGVRTLSLS---
----D-A-LQP-FLVNFKKV--SSSSSS--------------------------------
------------------------------------------------------------
------------------------------------------------------------
-----------F
>Potri.017G153200
---MNY---PMLL------------LCLLL---LA-FACT--K-----QSI------AAA
E-------PVLDIDGEKLVAGTKYYILPV------------FRG-RGGGITMA-S-----
-NKTS--CPLA-VVQDRLE--VSKGL--PLTF-TPAADD----KKGVILVS-TDLNIKFL
A---KT--TC----PQS-TVWKIIKSSNSKVQWFVSTGGVEGNP-GFNTV-TN-WFQIEK
--A--D-----D-DYKLVFCPTKVCN--C-GVL--CRDIGIYI---EDNGTRTLSLS---
----D-A-LQP-FKVQFKKA--LKKNS---------------------------------
------------------------------------------------------------
------------------------------------------------------------
------------
>Potri.004G067800
---MKS---TLLVW-----------FSFLL---FA-FVLS--V-P---SIE------AYT
E-------PVLDIQGEELKAGTEYIITSA------------IWG-AGGGDVSA-------
-TNKT--CPDD-VIQYSLD--QLQGL--PVTF-SP-ASS----EDDVIRVS-TDLNIKFS
I---KK--AC----DHS-SVWKIQKSSNSEVQWFVTTGGEEGNP-GVHTL-TN-WFKIEK
--A--G-----TLGYKLVFCPEDIC--HC-GVL--CRDIGIYF---ENNRGRILSLS---
----D-K-LSP-FVVLFKKV--GPLSSS--------------------------------
------------------------------------------------------------
------------------------------------------------------------
-----------I
>Medtr6g078040
------------------------------------------------------------
------------------------------------------------------------
----------------------------------------------MILTS-TDLNIKSY
V--TKT--TC----AQS-QVWQLSKV--LSGVWFFSTEGVEGNP-CFNTN-KEYWFKIEK
--A--D-----N-DYVLSFCPL-VCQ--C-QTL--VIKF------------HHLGLC---
----LKA---PN------------------------------------------------
------------------------------------------------------------
------------------------------------------------------------
------------
>Medtr6g078070
---MKT---SFL-------------AFSIL--CLA-FI---------CKTI------AAP
E-------PVLDISGKQLTTGVKYYILPV------------IRG-KGGGLTVA-NHGE--
-NNQT--CPLY-VVQEKLE--VKNGE--AVTF-TP-YNA----KQGVILTS-TDLNIKSF
V--TKT--KC----PQT-QVWKLLKE--LTGVWFLATGGVEGNP-SMATV-GN-WFKIEK
--A--D-----K-DYVLSFCPAEACK--C-QTL--CRELGLFV---DDKGNKHLALS---
----DQI---PSFRVVFKRA----------------------------------------
------------------------------------------------------------
------------------------------------------------------------
------------
>Medtr6g078100
---MKT---SFL-------------AFSII--FLA-FI---------CKTF------AAP
E-------PVLDISGKKVTTGVKYYILPV------------IRG-KGGGLTVV-NENNLN
GNNNT--CPLY-VLQEKLE--VKNGQ--AVTF-TP-YNA----KKGVILTS-TDLNIKSY
V--TKT--TC----AQS-QVWKLNKV--LSGVWFLATGGVEGNP-GFDTI-FN-WFKIEK
--A--D-----K-DYVFSFCPS-VCK--C-QTL--CRELGLYV---YDHGKKHLALS---
----DQV---PSFRVVFKRA----------------------------------------
------------------------------------------------------------
------------------------------------------------------------
------------
>Medtr6g078120
---MKN---T-L-------------LAFFF--LFTFLS-S--Q-PLLGAAE------ASN
E-------QVVDTLGKKLRADANYYIIPV-PIYKCGPYGK-CRS-SGSSLALA--S----
-NGKT--CPLD-VVV--VD--RYQAL--PLTF-IP-VNP----KKGVIRVS-TDLNIKFS
S---RA--TCL---HHS-MVWKLDRFNVSKRQWFITIGGVAGNP-GWETI-NN-WFKIEK
--Y--G-----D-AYKLVFCPS-VVQ-SF-KHM--CKDVGVFV---DENGNKRLALS---
----D-V---P-LKVKFQQA----------------------------------------
------------------------------------------------------------
------------------------------------------------------------
------------
>Medtr6g078140
---MKN---T-L-------------LAFFF--LFTFLS-S--Q-PLLGAAE------ASN
E-------QVVDTLGKKLRADANYYIIPV-PIYKCGPYGK-CRS-SGSSLALA--S----
-IGKT--CPLD-VVV--VD--RYQAL--PLTF-IP-VNP----KKGVIRVS-TDLNIKFS
S---RA--TCL---HHS-MVWKLDRFNVSKRQWFITIGGVAGNP-GWETI-NN-WFKIEK
--Y--G-----D-AYKLVFCPS-VVQ-SF-KHM--CKDVGVFV---DENGNKRLALS---
----D-V---P-LKVKFQQA----------------------------------------
------------------------------------------------------------
------------------------------------------------------------
------------
>Medtr6g078260
---MKC---TIM-------------LALLL--LLA-LS-S--Q-PLFVSSK------TSL
N-------QVLDISGKKLRTDSDYYIIPA----------------NGGDISLE-SS----
-IGES--CPLH-VVV--VK--HRQGLGFPLRL-AP-V-------KGDIRVS-TDLNIMLG
N--YDD--RCP---NYS-VVWKIDPY--SKEATFVTTNGILGHP-GSNSI-HS-WFKIEK
--Y--E-----D-AYKLVYCPN-VCP-SC-NHV--CKDIGIYK---YKNREMRLALT---
----N-V---P-LKIKFQQA----------------------------------------
------------------------------------------------------------
------------------------------------------------------------
------------
>Medtr6g078280
---MKG---T-M-------------LAFLL--LFA-LS-S--Q-PLLGSAE------ASP
D-------QVIDTSGKKLRADTNYYIIPAKPFTTCGF----VSCFNSGGIALE--T----
-VGES--CPLD-VVV--VK--HNQGL--PLRF-TP-VNN----KKGVVRVS-TDLNIKFS
NDAYDS--RCP---NHS-LVWKIDPF--SKEETFVTTNGVLGNP-GSNTI-HN-WFQIEK
--Y--E-----D-AYKLVYCPN-VCP-SC-KHV--CKDIGIYV---YKYREMRLALT---
----N-V---P-FKVKFQKA----------------------------------------
------------------------------------------------------------
------------------------------------------------------------
------------
>Medtr6g078250
---MKS---T-F-------------LAFLL--LIA-LT-S--Q-PLLS---------SSL
E-------HVVDITGKNLRANAYYNVLLSMPY---------TNSRSPEGLGLS-NN----
-IGQP--CPLD-VIV--VS--RYQSL--PIRF-TP-LNL----KKGVIRVS-SDLNIMFR
S---NS--SCP---YHT-TVWKLDRFDASKGKSFVTTDGFIGNP-GPQSI-SN-WFKIEK
--Y--V-----E-GYKLVYCPI-VCP-SC-KHE--CKNVGLFE---DENGNKRLALS---
----D-V---P-YQVKFVKV----------------------------------------
------------------------------------------------------------
------------------------------------------------------------
------------
>Medtr6g078290
---MKS---I-C-------------ILLAV--LFA-LS-T--Q-PLLGEAD------ASP
E-------QVVDTEGKKVRAGVDYYIRPV-PTTPCDGRGPCVVG-SG-FVLIA-RS----
-PNET--CPLN-VVV--VE--GFRGQ--GVTF-TP-VNP----KKGVIRVS-TDLNIKTS
L---NT--SC----EES-TIWTLDDFDSSTGQWFVTTGGVLGNP-GKDTV-DN-WFKIEK
--Y--E-----D-DYKFVFCPT-VCN-FC-KVM--CRNVGIFR---DSNGNQRVALT---
----D-V---P-YKVRFQPS--A-------------------------------------
------------------------------------------------------------
------------------------------------------------------------
------------
>Medtr7g037410
---MKL---HFP-------------LLFLL--LTL-FT-T--K-PLQGA--------EQP
E-------EVRDTSGNLVRNSINYFILPS------------SIQ-CGTRCEMALLN----
-TNKT--CPLD-VVEE------EEAM--QFSF-VP-FNF----KKGVIRVS-TDLNVIHS
F---PT--NCS---TSSVTVWKVDKVDVATSQRFVTTGGVQGNP-GRETV-DN-WFKIER
--F--E-----S-GYKLVFCPT-VCR-EC-EVV--CKDIGIFL---DENRNTRFVLS---
----D-F---P-FGVKFQRA---------------------------------C-CE---
------------------------------------------------------------
------------------------------------------------------------
------------
>AT1G73260
M--TKT---TKTMN-----------PKFYL--VLA-LT--------AVLAS------NAY
G-------AVVDIDGNAMFH-ESYYVLPV------------IRG-RGGGLTLA-GR----
-GGQP--CPYD-IVQESSE--VDEGI--PVKF-SN-WRL----KVAFVPES-QNLNIETD
V--GAT--IC----IQS-TYWRVGEFDHERKQYFVVAGPKPEGF-GQDSL-KS-FFKIEK
--SG-E-----D-AYKFVFCPR-TCD-SG-NPK--CSDVGIFI---DELGVRRLALS---
----D-K---P-FLVMFKKA--NVTEVSSKT-----------------------------
------------------------------------------------------------
------------------------------------------------------------
-----------M
>AT1G73325
---MEK---L---T-----------LSFIT--LTV-LSAI--F-TAASAADA-----TPS
Q-------VVLDIAGHPVQSNVQYYIIPA------------KIG-TGGGLIPS-NR-NLS
TQDLC--LNLD-IVQSSSP--FVSGL--PVTF-SP-LNT----KVKHVQLS-ASLNLEFD
S---TVW-LC----PDS-KVWRIDHSVQ-LRKSFVSIGGQKGKG-------NS-WFQIQE
--D--G-----D-AYKLMYCPI-----SS-IVA--CINVSLEI---DDHGVRRLVLS---
--T-D-Q---S-FVVKFQKAYDSNSNCNLKSNSRMF--L-------FL------------
------------------------------------------------------------
------------------------------------------------------------
------------
>AT1G73330
---MKA---TISIT-----------TIFLV---VA-LA-A--P-SLA----------RPD
N-------HVEDSVGRLLRPGQTYHIVPA------------NPE-TGGGIFSN-------
-SEEI--CPLD-IFQSNNP--LDLGL--PIKF-KS--------ELWFVKEM-NSITIEFE
A---PNWFLCP---KES-KGWRVVYSEEFKKSLIISTGGSSNPS----------GFQIHR
--VD-G-----G-AYKIVYCTN-----IS-TTT--CMNVGIFT---DISGARRLALT---
--S-D-E---A-LLVKFQKA--ATPKADLKTKLRMF-P--------FY------------
------------------------------------------------------------
------------------------------------------------------------
------------
>Medtr0084s0030
---MST---R-----------------SLT--IFI-LA-H--V-WLLMATK------SLA
Q-------FVIDTSGEPVEDDEEYFIRPA------------ITG-NGGGFTFI-T-----
-GNGP--CPLN-VGLDNTE--GTLGA--PVKF-IP-FASHH--DDFNVGLN-RDLRVTFL
T---ST--SC----GNS-RDWTLGEKDATSGRRLIVTGGDNGAG-S--QQ-GN-FFRIVQ
--TQTS-----G-NYNIQWCPKEVCP-SC-NIQ--CGTVGV-I---RENGKILLALD---
----G-R---A-LPVVFQKE----------------------------------------
------------------------------------------------------------
------------------------------------------------------------
------------
>Medtr0100s0150
---MST---R-----------------SLT--IFI-LA-H--V-WLLMATT------SIA
Q-------FVIDTSGEPVEDDEEYFIRPA------------ITG-NGGGSTLV-T-----
-GNGP--CPLH-VGLDNTE--GTLGV--AVKF-TP-FAPQH--DDDDVRLN-RDLRVTFL
T---ST--SC----GQS-TDWRLGEKDATSGRRLIVTGRDNGAG-S---Q-GN-FFRIVQ
--TQTG-----G-TYNIQWCPTEACP-SC-KVQ--CGTVGV-I---RENGKNLLALD---
----G-D---A-LPVVFQKE----------------------------------------
------------------------------------------------------------
------------------------------------------------------------
------------
>Medtr0302s0030
---MST---R-----------------SLT--IFI-LA-H--V-WLLMAKT------SIS
Q-------FVIDTSGEPVEDDEEYFIRPA------------IGG-NGGGSTLV-T-----
-GNGP--CPLH-VGLDNSE--GTLGV--AVKF-TP-FAPHH--DDDNVRLN-RDLRVTFL
T---ST--SC----GQS-TDWRLGEKDATSGRRLIVTGRDNSAG-S--QQ-GN-FFRIVQ
--TQTS-----G-NYNIQWCPTEVCP-NC-KNQ--CGTVGL-I---RENGKILLALD---
----G-G---A-LPVVFQKE----------------------------------------
------------------------------------------------------------
------------------------------------------------------------
------------
>Medtr0211s0080
---MST---R-----------------SLT--IFI-LA-H--V-WLLMATK------SIA
Q-------FVIDTSGEPVEDDEEYFIRPA------------ITG-NGGGFTLI-T-----
-GNGP--CPLN-VGLDNTE--GTLGV--AVKF-TP-FAPHH--DDDNVGLN-RDLRVTFL
T---ST--SC----GQS-TDWRLGEKDATSGRRLIVTGRDNA-------E-GN-FFRIVQ
--TQTG-----G-NYNIQWCPKEVCP-SC-NIQ--CGTVGV-I---RENGKILLALD---
----G-G---A-LPVVFQKE----------------------------------------
------------------------------------------------------------
------------------------------------------------------------
------------
>Medtr3g014820
---MSI---R-----------------PLT--IFI-IA-H--V-WLFMITT------SVA
Q-------IVIDTSGEPVEDDEEYFIRPA------------ITG-NGGGSILV-T-----
-RNGP--CPLH-VGLGNSE--GTLGM--AVKF-TP-FAPRHDDDDDDVRLN-RDLRVTFQ
G---FT--GC----GQS-TDWRLGEKDATSGRRLIVTGRDNGAG-S---H-GN-FFRIVQ
--TQTG-----G-IYNIQWCPTEACP-SC-KVQ--CGTVGV-I---RENGKILLALD---
----G-G---A-LPVVFQKE----------------------------------------
------------------------------------------------------------
------------------------------------------------------------
------------
>Medtr3g014870
---MST---R-----------------SLT--IFI-IA-H--V-LLFMITT------SVA
Q-------IVIDTSGEPVEDDEEYFIRPA------------ITG-NGGGSILV-T-----
-RNAP--CPLH-VGLGNSE--GTLGV--AVKF-TP-FAPRHDDDDDDVRLN-RDLRVTFQ
G---FT--GC----GQS-TDWRLGEKDATSGRRLIVTGRDNGAG-S---H-GN-FFRIVQ
--TQTG-----G-IYNIQWCPTEACP-SC-KVQ--CGTVGV-I---RENGKILLALD---
----G-G---A-LPVVFQKE----------------------------------------
------------------------------------------------------------
------------------------------------------------------------
------------
>Medtr8g060550
---MST---I-----------------SFT--IFI-LA-N--V-WLLVVTT------SIA
Q-------FVIDTSGEPVENDEDYFIRPA------------ITG-NGGSLTLV-T-----
-RN-S--CPFN-VGLD-PD--APQGF--AVLL-SP-FVSNR--EEDEVRLG-RDLRVIFQ
A---GT--SC----GQS-TEWRLGERDATTGRRFIITGRDDSTV-G--SY-GN-FFRIVQ
--TPSR-----G-IFNIQWCPTEVCP-SC-KFE--CGTVGI-V---RENGKILLALD---
----G-S---A-LPVAFQKE----------------------------------------
------------------------------------------------------------
------------------------------------------------------------
------------
>Medtr8g461690
---MST---I-----------------SFT--IFI-LA-N--V-WLLVVTT------SIA
Q-------FVIDTSGEPVENDEDYFIRPA------------ITG-NGGSLTLV-T-----
-RN-S--CPFN-VGLD-PD--APQGF--AVLL-SP-FVSNR--EEDEVRLG-RDLRVIFQ
A---GT--SC----GQS-TEWRLGERDATTGRRFIITGRDDSTV-G--SY-GN-FFRIVQ
--TPSR-----G-IFNIQWCPTEVCP-SC-KFE--CGTVGI-V---RENGKILLALD---
----G-S---A-LPVAFQKE----------------------------------------
------------------------------------------------------------
------------------------------------------------------------
------------
>Medtr8g461050
---MST---K-----------------SLT--IFI-LA-N--V-CLLMTTT------SIA
Q-------FVIDTSGEPVEDDEEYFIRPA------------ITG-NGGRFTLV-P-----
-INDA--CLLH-VGLENAD--LSPGL--ALVF-SP-FAPHH--DDDEVRLN-RDLKVIFQ
A---ST--AC----GQS-TEWKLGERDATTGRRFVIIGRDSGTV-G--SF-GN-FFKIVE
--TAVR-----N-IYNIQWCPTEVCP-NC-KFE--CGTVGI-V---RENGKILLALD---
----G-T---P-LPIVFQKE----------------------------------------
------------------------------------------------------------
------------------------------------------------------------
------------
>Medtr8g059790
M-SMRL---S-----------------IRT--LII-LA-H--V-CLFITTT------TIA
Q-------FVLDTVGEPVEGDEEYFIRPV------------ITN-KGGRSTMV-S-----
-RNES--CPLH-VGLELTG--LGRGL--VVKF-TP-FAPHH--DFDDVRVN-RDLRITFQ
A---SS--SC----VQS-TEWRLGEKDTKSGRRLIITGTDSATN-G--SY-GN-FFRIVE
--TPLE-----G-MYNIQWCPTEVCP-SC-KFE--CGTVDM-L---NENGKILLALD---
----G-G---P-LPLVFQKE----------------------------------------
------------------------------------------------------------
------------------------------------------------------------
------------
>Medtr7g108815
---MTT---R-----------------SFT--VII-VA-H--V-CVFMITT------SIA
Q-------LVIDTNGEPVEAGDEYFIRPI------------ITG-NGGT-TLV-T-----
-RNGS--CPLD-VGLEQNS--DLPGL--IAVF-TP-FSSDH--DDEDVRLS-RDLRVQFL
A----S--NC----GQS-SEWRLGERDATSGRRLITTGRDDGTV-G--SF-GN-FFRIVQ
--SQTL-----G-IYNIQWCPREVCP-SC-WFE--CGTIGI-I---RENGKSLLALD---
----GGD---A-LPVVFQKE----------------------------------------
------------------------------------------------------------
------------------------------------------------------------
------------
>Medtr2g072980
---MTT---R-----------------MIK--ITS-LSLM--L-WLFMTIP------TSA
QPEN---EEVLDLTGRPLESGRKYYIRSD------------VSD-FGGRITLV-N-----
-KNGS--CPLY-VGQETTD--FGQGL--SVIL-TP-LEN----DDTVVKVN-RDFKVKFS
S---SS--SC----GQS-TEWKLGDRDNRSGRRLIIAGSD-----------GN-SFRILK
--ISFGIEGVIG-NYNIRFCPSDTV-------N--CGTVGN-L---RENGKILLALD---
----DRN---V-LRVGFERA----------------------------------------
------------------------------------------------------------
------------------------------------------------------------
------------
>Medtr2g073010
---MST---T-----------------LIK--ITS-LSLM--L-CLFMSIK------TLA
QSEN---EKILDTKGHPLERGKEYYIKPA------------ITD-SGGRFTLI-D-----
-RNGS--CPLY-VGQENTD--LGKGL--PVIF-TP-FAK----EDKVIKDS-RDFKVKFS
A---SS--IC----VQS-TEWKLGDRDTKSGRRVIIAGSD-----------GS-YFRIVK
--AEFE-----G-VYNIRFCPTDTCS-FC-RFD--CGFVGG-L---RENGKILLALD---
----G-G---V-LPVVFVRA----------------------------------------
------------------------------------------------------------
------------------------------------------------------------
------------
>Qrob_P0322240
---MKS----------------------MR-LIGS-LS-R--I-MLVMAIS------AVA
QPSSS-PAPVLDSAGRPLQRGVEYYINPA------------ITD-SGGHFTLI-N-----
-RNGS--CPFY--GQENVS--GLEGL--PVIF-TP-FVE----GETVIREN-RDFRVAFS
A---AT--IC----VQS-TAWKLGEKDPETNSRLIVTGEDEGSR----KA-RN-YFRIGK
--ASVG-----GDIYQISWCPTEVCP-IC-KFD--CGTVGN-L---VENGKRLLALD---
----G-N---V-IPVTFERK----------------------------------------
------------------------------------------------------------
------------------------------------------------------------
-----------A
>Qrob_P0648940
---MKS----------------------MR-LIGS-LS-C--I-MLVMAIS------AVA
QPSSS-PAPVLDSAGRPLQRGVEYYINPA------------ITD-SGGHFTLI-N-----
-RNGS--CPFY--GQENVS--GLEGL--PVIF-TP-FVE----GETVIREN-RDFRVAFS
A---AT--IC----VQS-TAWKLGEKDPETNRRLIVTGEDEGSR----KA-RN-YFRIGK
--ASVG-----GDIYQITWCPTEVCP-IC-KFD--CGTVGN-L---VENGKRLLALD---
----G-N---V-IPVTFERK----------------------------------------
------------------------------------------------------------
------------------------------------------------------------
-----------A
>Qrob_P0648980
---MKS----------------------MR-LIGS-LS-C--I-MLVMAIS------AVA
QPSSS-PAPVLDSAGRPLQRGVEYYINPA------------ITD-SGGRFTLI-N-----
-RNGS--CPFY--GQENVS--GLEGL--HVIF-TP-FVE----GETVIREN-RDFRVAFS
A---AT--IC----VQS-TAWKLGEKDPETNRRLI----------------------IGK
--ASVG-----GDIYQISWCPTEVCP-IC-KFD--CGTVGN-L---VENGKRLLALD---
----G-N---V-IPVTFERK----------------------------------------
------------------------------------------------------------
------------------------------------------------------------
-----------A
>Qrob_P0648900
---MKS----------------------MR-LIGS-LS-C--I-MLVMAIS------AVA
QPSSS-PAPVLDSAGRPLQRGVEYYINPA------------ITN-SGGR-----------
----------------------LEGL--PVIF-TP-FVE----GETVIREN-RDFRVAFS
A---AT--IC----VQS-TAWKLGEKDPETNRRLI----------------------IGK
--ASVG-----GDIYQISWCPTEVCP-IC-KFD--CGTVGN-L---VENGKRLLALD---
----G-N---V-IPVTFERK----------------------------------------
------------------------------------------------------------
------------------------------------------------------------
-----------A
>Qrob_P0322250
---MKS----------------------MR-LIGS-LS-Y--I-MLVMAIS------VVA
QPSSS-PAPVLDSAGRPLQRGVEYYINPA------------ITD-SGGRFTLI-N-----
-RNGS--CPFC-VGQENVS--GLEGL--PVIF-TP-FVE----GERVIREN-KDFKVAFS
A---AT--IC----VQS-NAWKLGEKDLESNRRLIVTGEDQSSQ----RT-AN-YFRIEK
--ASVG-----GDIYQISWCPTDVCP-TC-RFD--CGTAGN-L---VENGKRLLALD---
----G-N---V-IPVTFERK----------------------------------------
------------------------------------------------------------
------------------------------------------------------------
-----------A
>Qrob_P0648890
---MKS----------------------MR-LIGS-LS-Y--I-MLVMAIS------AVA
QPSSS-PAPVLDSAGRPLQRGVEYYINPA------------ITD-SGGRFTLI-N-----
-RNGS--CPFY-VGQENVS--GLEGL--PVIF-TP-FVE----GERVIREN-KDFKVAFS
A---AT--IC----VQS-NAWKLGEKDLESNRRLIVTGEDQSSQ----RT-AN-YFRIEK
--ASVG-----GDIYQISWCPTDVCP-TC-RFD--CGTAGN-L---VENGKRLLALD---
----G-N---V-IPVTFERK----------------------------------------
------------------------------------------------------------
------------------------------------------------------------
-----------A
>Qrob_P0648970
---MKS----------------------MR-LIGS-LS-Y--I-MLVMAIS------AVA
QPSSS-PAPVLDSAGRPLQRGVEYYINPA------------ITD-SGGRFTLI-N-----
-RNGS--CPFY-VGQENVS--GLEGL--PVIF-TP-FVE----GERVIREN-KDFKVAFS
A---AT--IC----VQS-NAWKLGEKDLESNRRLIVTGEEQSSQ----RT-AN-YFRIEK
--ASVG-----GDIYQISWCPTDVCP-TC-RFD--CGTAGN-L---VENGKRLLALD---
----G-N---V-IPVTFERK----------------------------------------
------------------------------------------------------------
------------------------------------------------------------
-----------A
>Qrob_P0648930
---MKS----------------------MR-LIGS-LS-Y--I-MLVMAIS------VVA
QPSSS-PAPVLDSAGRPLQRGVEYYINPA------------ITD-SGGRFTLI-N-----
-RNGS--CPFY-VEQENVS--GLEGL--PVIF-TP-FVE----GERVIREN-KDFKVAFS
A---AT--IC----VQS-NAWKLGEKDLESNRRLIVTGEDQSSR----RT-AN-YFRIEK
--ASVG-----GDIYQISWCPTDVCP-TC-RFD--CGTAGN-L---VENGKRLLALD---
----G-N---V-IPVTFERK----------------------------------------
------------------------------------------------------------
------------------------------------------------------------
-----------A
>Qrob_P0648880
---MKS----------------------MR-LIGS-LS-C--M-MLVMAIS------AVA
QPSSS-PAPVLDSAGRPLQRGVEYYINPA------------ITD-SGGRFTLI-D-----
-RNGS--CPLY-VGQENGS--GLEGL--PVIF-TP-FVE----GETVIREN-RDFRVAFS
A---AT--IC----VQS-TAWKLGEKDPESNRRLIVTGEDQSSR----RT-AN-YFRIEK
--ASVG-----GDIYQISWCPTDVCP-TC-RFD--CGTAGN-L---VENGKRLLALD---
----G-N---V-IPVTFERK----------------------------------------
------------------------------------------------------------
------------------------------------------------------------
-----------A
>Qrob_P0648920
---MKS----------------------MR-LIGS-LS-C--M-MLVMAIS------AVA
QPSSS-PAPVLDSAGRPLQRGVEYYINPA------------ITD-SGGRFTLI-D-----
-RNGS--CPLY-VGQENGS--GLEGL--PVIF-TP-FVE----GETVIREN-RDFRVAFS
A---AT--IC----VQS-TAWKLGEKDPESNRRLIVTGEDQSSQ----RT-AN-YFRIEK
--ASVG-----GDIYQISWCPTDVCP-TC-RFD--CGTAGN-L---VENGKRLLALD---
----G-N---V-IPVTFERK----------------------------------------
------------------------------------------------------------
------------------------------------------------------------
-----------A
>Qrob_P0648950
---MKS----------------------MR-LIGS-LS-C--I-MLVMAIS------AVA
QPSSS-PAPVLDSAGRPLQRGVEYYINPA------------ITD-SGGRFTLI-N-----
-RNGS--CPFY-VGQENGS--GLEGL--PVIF-TP-FVE----GETVIREN-KDFRVAFS
A---AT--IC----VQS-TAWKLGEKDPESNRRLIVTGEDQSSR----RT-AN-YFRIEK
--ASVG-----GDIYQISWCPTDVCP-TC-RFD--CGTAGN-L---VENGKRLLALD---
----G-N---V-IPVTFERK----------------------------------------
------------------------------------------------------------
------------------------------------------------------------
-----------A
>Qrob_P0648990
---MKS----------------------MR-LIGS-LS-C--I-MLVMAIS------AVA
QPSSS-PAPVLDSAGRPLQRGVEYYINPA------------ITD-SGGRFTLI-N-----
-RNGS--CPFY-VGQENGS--GLEGL--PVIF-TP-FME----GETVIREN-KDFRVAFS
A---AT--IC----VQS-TAWKLGEKDPESNRRLIVTGEDQSSR----RT-AN-YFRIEK
--ASVG-----GDIYQISWCPTDVCP-TC-RFD--CGTAGN-L---VENGKRLLALD---
----G-N---V-IPVTFERK----------------------------------------
------------------------------------------------------------
------------------------------------------------------------
-----------A
>Potri.001G309900
---------------------------MLK-LIGS-LS-C--I-WLLMAIS------TMA
QD----QPPVLDTAGRPVRSGVEYYILPA------------ATD-IAGGLTLV-A-----
-RNGS--CPSF-VGQEPLTPVVSQGL--PVVF-SP-YVA----GETIVRES-RSFIIEFS
A---AS--TC----VSS-TKWNLAARDPATSRRNIGIGRS-----------GS-YFMITK
--EN-------N-LYYLAFCPADTCN-TC-RFD--CGTAGI-T---IENGKRFLTLD---
----G-P---V-FPFRFRRA----------------------------------------
------------------------------------------------------------
------------------------------------------------------------
------------
>Potri.007G111500
---------------------------MLR-LIGS-LS-F--I-WLLMATS------TMA
QT----WPAVLDADGQPLRSGVEYYVLPA------------VTD-VAGGLTLV-N-----
-LNNGSICPLF-VGQEPLAPVVSPGT--SVIF-TP-RVA-----DTVVRET-RDFTVAFT
G---VT--IC----AQS-TAWMVGEQNPETRRRYILAETDPNPS----SN-AW-HFNIVK
--ND------QG-LYNFQWCPNCLTE-VCPRPL--CGDAGI-V---VENERRLLVLD---
----G-P---A-FPFIFRRL----------------------------------------
------------------------------------------------------------
------------------------------------------------------------
-----------E
>Potri.007G111800
---------------------------MLRILIGS-LS-F--I-WLLMATS------TMA
QT----WPPVLDANGQPLRSGVEYYVLPA------------VTD-VAGGLILV-N-----
-LNNGSICPLF-VGQEPLAPVVSRGT--SVIF-TP-RVA-----DTVIRET-RDFTVAFT
G---VT--IC----AQS-TAWRVGERNPETRRRYILAETDPIPS----SN-AW-HFNIVK
--ND------QG-LYNFQWCPNCLTR-VCPKPL--CGDAGI-V---VENERRLLVLD---
----G-S---A-FPFIFRRV----------------------------------------
------------------------------------------------------------
------------------------------------------------------------
------------
>Potri.019G006900
---------------------------MLR-LIGS-LS-F--I-WLLMAIS------TAA
QP----WPPVLDADGQPLRSGVEYYVLPG------------VTD-VGGGLTLV-D-----
-RNGS--CPLY-VGQEPLAPMVSRGI--PVFF-TP-RV-----EDTIIRES-SDFTVEFS
G---AS--TC----GQS-TAWMVGEENPETTTRYVVTGMEPRPS----ST-LW-YFNIEN
--NG------QG-VYALRWCPNCLTT-NCPRPA--CESAGV-I---DENGKRLLVLD---
----G-S---A-FPFIFRRA----------------------------------------
------------------------------------------------------------
------------------------------------------------------------
------------
>Potri.019G011000
---------------------------MLR-LIGS-LS-F--I-WLLMVIS------TAA
QP----LPPVLDADGQPLRSGVEYYVLPG------------VTD-VGGGLTLV-D-----
-RNGS--CPLY-VGQEPLAPMVSRGI--PVFF-TP-RV-----GDTIIRES-RDFTVEFS
G---AS--TC----GQS-TAWMVGEENPETTTRYVVTGMEPRPS----ST-LW-YFNIEN
--NG------QG-VYALRWCPNCLTT-NCPRPA--CESAGV-I---DENGKRLLVLD---
----G-S---A-FPFIFRRA----------------------------------------
------------------------------------------------------------
------------------------------------------------------------
------------
>Potri.004G000400
---------------------------MTS-IGTT-LS-F--V-WLTMAIC------SLA
QPADDQSPPVLDTSGQPLETGVEYYILPG------------ITD-VAGGLTLV-N-----
-RNGI-RCPFY-VGQEPLASAEPNGT--SVIF-TP-YTS----GETIIRES-RDLSVQFQ
A---ST--IC----IQS-TAWRVGEEDPETGRRFIVTAGD-----------KS-YFRIDN
--NG-------G-VYNFSWCPTESCP-NCARPR--CGSAGI-L---IEDDKRLLALD---
----G-P---A-FPFVFTRA----------------------------------------
------------------------------------------------------------
------------------------------------------------------------
------------
>Potri.007G111600
---------------------------MLG-LIKG-LS-F--I-CLLMAVS------CLA
Q-----GPPVLDTDGNPVTRGVEYYVDPA------------VTD-VAGGLTLV-T-----
-RNGS--CPSY-VGQVPIGSGNVQGL--PVIF-TP-RDS----GETVITEN-TQFTVAFS
A---AS--IC----VSD-TTWGIGEEDPETTRRLIVIGDE-----------PA-IFSISR
--NQAP-----G-PYTFGYCPECNTPPPCGRPR--CGIAGI-L---EQNGTRFLTID---
----G-P---A-FPFSFRRA----------------------------------------
------------------------------------------------------------
------------------------------------------------------------
------------
>Potri.019G010900
---------------------------MLR-LIRS-LS-F--I-CQLMAIS------SMA
Q-----GPPVLDTDGNPLTRGVEYYVDPA------------ITD-VAGGLTLV-A-----
-RNGS--CPSY-VGQVPIGPGSVEDL--PVIF-TP-SNP----GDTIITET-TEFTVAFS
A---SS--TC----VQN-TTWGIGEEDPETRKRFIVIGGE-----------PT-VFDIDS
--DQAV-----G-PYTIGWCPACLNPPLCGRPR--CGLAGI-L---EQNGTRFLTLD---
----G-P---A-FPFRFRRA----------------------------------------
------------------------------------------------------------
------------------------------------------------------------
------------
>Potri.007G111700
---------------------------MLR-LIGS-LS-F--L-WLLMAIS------TMA
Q-----SPPVLDAGGEPLRSGVEYLADPA------------VAD-VAGSLTLV-A-----
-RNGS--CPFY-VGQESARS-GRLGI--PVIF-TP-RNP----QETIITES-TEVTVTFS
G---VS--TC----VRN-TAWTIGGEDSQTRRRFVVTGAE-----------PS-YFQINS
-RNQLG-----G-SYTFQGCPQCVDEPDCGRAT--CGTAGI-L---IQNGTRFLVLD---
----G-P---E-FTFMFVRA----------------------------------------
------------------------------------------------------------
------------------------------------------------------------
-----------N
>Medtr3g106585
---MKF---IQL-------------FCFLS--LLV-LFNT--K-PLQGA---------EP
E-------AVVDKQGNPLKPGEGYYVFPL------------WAD--NGGITLG-HT----
-RNKT--CPLD-VIRNPDA--I--GT--PVYF-SA-S------GLDYIPTL-TDLTIEIP
I--LGS--PC----NEP-KVWRLLKVGS--GFWFVSTGGAAGDL-------VS-KFKIER
--LAGE--HAYE-IYSFKFCPS-----VP-GVL--CAPVGTFV---DTDGTKVMAVG---
-DGIE-E---P-YYVRFQKA--STFAQSNNQDLSSV------------------------
------------------------------------------------------------
------------------------------------------------------------
------------
>Medtr3g106620
---MKF---IQL-------------FCFLS--LSA-LFNT--K-ALQGD---------KP
E-------AVVDKQGNPLKPGEGYYVFPL------------WAD--NGGITLG-QT----
-RNKT--CPLD-VIRNPEA--I--GS--PVYF-YE-Y------EHDYIPTL-TDLTVEIP
I--LGS--PC----SER-KVWKISKEGTRARFWFVSTGGFPGNL-------FS-QFKIER
--LEGE--HAYE-IYSFLYCPS-----VP-GTL--CAPVGTFV---DTDGTKVMALG---
-AGIE-E---P-YYVRFQKA--STFTQNKNQDFSGV------------------------
------------------------------------------------------------
------------------------------------------------------------
------------
>Medtr1g035770
---MKF---IYSLI-----------ISFLL---FAFITTN--L-PLAFSYD-------DG
R-------YIMDSDMWPVHPDGHYALIPS------------FMGINIGRVYLG-KT----
-GDST--CPVT-VLEQDFT--SERGI--PLKF-SV-PGD-P--YYGEIFTG-KPVDIEFV
R---KP--DC----VES-SKWLIFVDNV-IQKSCVGIGGPENYP-GMQIL-NG-TFLIRR
--NGGG---VRY-IYKFVFCVN-----GS-TTN--CSDIGYYK---IGEMGGRLILN---
--A-K-Q---A-SSFLFVEN--YSYKDKDGIIKSVA------------------------
------------------------------------------------------------
------------------------------------------------------------
------------
>Medtr6g009563
---MNP---ILSLS-----------LSFFL--VFV-FITN--L-S---PNN-------AA
K-------QVLDIHGTPLIPGSQYYIFPA------------SENPNSGGLTLN-KV----
-GNLE--CPVT-VLQNNAM--I--GL--PVKF-TI-PE--N--STGNILTG-TDLEIEFT
K---KA--DC----AEA-SKWLMFVDHN-TQLSCVGIGGATNYH-GIETI-SG-KFLIVK
--HGSG-----H-VYRLGFCLD--VT-G----N--CGYIGLQMFN-SEEGGSRLFLT---
--A-I-D---V-YSVLFVEA--NGNSA---------------------------------
----L-------------------------------------------------------
------------------------------------------------------------
------------
>Medtr6g009650
---MNP---ILSLT-----------ISFFL---FA-FITN--L-S---PNN-------AA
K-------QVLDIHGTPLIPGSQYYIFPA------------SENPNSGGLTLN-KV----
-GDLE--CPVT-VLQNNAM--I--GL--PVKF-TV-PE--N--NTGNILTG-TDLEIEFT
K---KP--DC----AES-SKWLMFLDHN-TQLSCVGIGGATNYH-GIETI-SG-KFLIVK
--HGSG-----H-VYRLGFCLD--VT-G----D--CGYIGLQMFN-SEEGGSRLFLT---
--A-V-D---A-YSVVFVDA--NGNSA---------------------------------
----LS------------------------------------------------------
------------------------------------------------------------
-----------I
>Medtr6g066190
---MSP---VLSLT-----------LSFFL---FT-FITN--L-S---PNN-------AV
Q-------PVFDKHGNPLTPGNQYYILPA------------SDNPSSGGLTLD-KV----
-GDSV--CPLT-VLQNNAV--T--GL--PVKF-TI-LE--N--STSNIVTG-TDLEIEFI
N---KP--DC----AES-SKWLMVVDHV-TQLSFVGIGGPANYP-GVELI-SG-KFLILK
--HGSG-----N-AYRVGFCLD--TT-G----D--CAYLGLQEFN-SGEGGSRLILT---
--A-I-N---A-YSVVFVDA--ASIKS--GNSANSALPI---------------------
------------------------------------------------------------
------------------------------------------------------------
------------
>Medtr6g066210
---MKP---VLSLT-----------LSFFL---FS-FITN--I-S---PNN-------AI
E-------QVLDINGTPLTPGGQYYILPE------------SDNPSIGGLILN-KI----
-DDLE--CPVT-VVQDITV--I--GL--PVKF-SM-LE--N--STSNILPG-TDLEIEFT
T---KP--DC----AKS-SKWSMFVDHD-TQLSFVGIGGSANNP-GVETT-SG-KFLVVK
HQHGSG-----H-AYRIGFCLD--TT-G----D--CGFIALEFFN-SEDGGPRLIFT---
--V-N-D---A-YSVVFVDA--ASIKS-----ASHALPI---------------------
------------------------------------------------------------
------------------------------------------------------------
------------
>Medtr6g059680
---MKH---VLSLT-----------LSFLL---FV-FTTN--L-SLAFSND-------AV
E-------QVLDINGNPIFPGGKYYILPA------------IRGPLGGGLRLG-KS----
-SNSD--CEVT-VVQDYNE--VINGV--PVKF-SI-PE--I--SPGIIFTG-TPIDIEFT
K---KP--NC----VES-SKWLIFVDSV-IQKACVGIGGPENYP-GFRTL-SG-TFNIEK
--HESG-----F-GYRLGYCVK--DS-P----T--CLDIGRAHEEVEDEGGSRLHLT---
--H-Q-V---A-FAVVFVDA--ASYEA--GIIKSVA------------------------
------------------------------------------------------------
------------------------------------------------------------
------------
>Medtr6g059730
---MKH---LLSLT-----------LSFFI---FV-FITN--L-SLATSND--------V
E-------QVLDINGNPIFPGGQYYILPA------------LRGPGGGGVRLG-RT----
-GDLK--CPVT-VLQDRRE--VKNGL--PVKF-TI-PG--I--SPGIIFTG-TPLEIEYT
K---KP--SC----AAS-TKWLIFVDNV-IGKACIGIGGPENYP-GVQTL-KG-KFNIQK
--HASG-----F-GYNLGFCVT--GS-P----T--CLDIGRFD---NDEAGRRLNLT---
--E-H-E---V-YQVVFVDA--ATYEA--EYIKSVV------------------------
------------------------------------------------------------
------------------------------------------------------------
------------
>Medtr6g017225
---MKL---VLSLT-----------LSFLI---FA-FITT--L-SLAFSND---------
E-------QVLDTNGNPIVPGGEYYIFPA------------TQDPYKGGLRLA-KT----
-GDSK--CPVT-ILQN--E--NITGL--PVKF-TI-QG--I--SNDIIMTG-TELKIEFT
K---KP--NC----VKS-SQWLMFFDYD-ASSFNVIIGVDEYIP-EIIII-DG-TFYIQK
--YG-------N-AYKLGFCND--DM-G--EQN--CLDIMRWNN--SKDGGSRLRLILKA
EQEVQ-D---P-YPVVFVDA--PSFES--GILMNCV-PFSINNKATSRLPLKNCICKEIQ
RATRLSELNSLKARKWQKVPSSLAFSTLEARSPAKSNSLKARKHQKVSDHHAFNTLEASE
KQENSRKSQDCKVKLALSEFISLKRVEHAKVATWQQSQDCKVKLALSELNMLRWLRGSNP
VASVRFQGKHLA
>Medtr6g059810
---MNS---VCSLTIL--------SLSFLL---FV-FITN--L-SLVFSND-------NV
E-------IVVDKNGIPLIPGTSYYISPA------------N---TGGRITLG-KT----
-VDSD--CSFL-VLQDDEK--MIYGR--QVKF-SL-SVGII--PASLIFTN-TALDIEFV
Y---KD--SC----VES-SKWLIFVDNVNNNKSFVGIGGPENYPQGTQIL-NG-KFNIKK
--SGSE-----N-AYKFGFCVK--ET-P----S--CWDIGRYMSI-GEEGGRRLSFN---
--A-T-E---D-FEAVFAAI--AT------------------------------------
------------------------------------------------------------
------------------------------------------------------------
------------
>Medtr3g463590
---MKP---SLL-T-----------FSFLL--LFV-------F-SLAFSTL------VDE
Q-------VVVDTNGNPIFPGGRYYLMPP------------IFGAAGGGVKLGHDT----
-ESST--CPVA-VFQDYSE--VVNGL--QVKF-II-PG--I--SPGIIFTG-TTLNISFV
E---KP--QC----VES-SIWAIVAGWP----AWIGIGGDEDHQ-ESEIL-TG-KFNIQK
--HGLG--------YKFVFCPT--YT-IP-PGS--CYDIVK-I---DDVNGRRLILP---
--M-D-DVSAP-FEFVLFDA--GDATR-----NSVV------------------------
------------------------------------------------------------
------------------------------------------------------------
------------
>Medtr6g059410
---MKS---TLF-T-----------FS-LL---FS-FT-Y--F-PLAF-----------T
E-------TVEDINGNPVFPGGKYYIAPL------------ISKGGGGGLKLG-KT----
-GDSE--CPVT-VIQDFSE--VVRGF--PVRF-II-R---V--RRGVIFTT-DELDIEFV
K---KP--KC----AES-AKWVLAHDDF--PTSWVGIGDNID------AF-QG-KFKIET
--LGSG----SG-AYKLVYCPL--FS-AP-PGA--CSDIGRY----RDENGWRLVPT---
--E-N-D---P-FRVVFVDA--TESEK------AVV------------------------
------------------------------------------------------------
------------------------------------------------------------
------------
>Medtr6g059530
---MKS---TLF-T-----------FSLLL---FS-FT-Y--F-PLAF-----------T
E-------TVEDINGNPVFPGGKYYIAPL------------ISKGGGGGLKLG-KT----
-GDSE--CPVT-VLQDFSE--VVRGL--PVRF-TI-I---V--KRGVIFTT-DEVDIEFV
K---KP--KC----AES-AKWVLAHDDF--PTSWVGIGDNID------AF-QG-KFKIET
--LGSG----SG-AYKLVYCPL--FS-AP-PGA--CSDIGRY----RDENGWRLVPT---
--E-N-D---P-FRVVFIDA--TESEK------AVV------------------------
------------------------------------------------------------
------------------------------------------------------------
------------
>Medtr6g059650
---MKP---TFLTT-----------LSLLL---FA-LATY--F-PLAF-----------T
E-------QVRDSNGNPIFFSSRFYVKPS------------IFGAAGGGVKLG-ET----
-GNSS--CPLT-VLQDYSE--VVNGL--PVKF-ST-DAE-I--FIDLISTDTSRVDIVFP
E---KP--EC----AES-SKWLLIEDDF--PRPWVGIGGIEDYI-GKHII-DG-KFKIVK
--HGFG--------YKLVFCPT--FT-AP-PGL--CHDIGRY----DDKNGRRLILT---
--E-D-D---P-YEVVFEHV--AIGTE-----RSVV------------------------
------------------------------------------------------------
------------------------------------------------------------
------------
>Medtr6g065460
---MKP---TFL-T-----------LSLIL---FA-LTIC--F-SLAFAQV--------S
E-------QVFDTNGNPIFPGGTFYIMPS------------IFGAAGGGLRLG-KT----
-KNSK--CPLT-VLQDYSE--VVNGL--PVKF-TR-LE--A--GHDIISTN-TALDIAFT
T---KP--DC----AES-SKWVLVDDFNKLTGPWVGIGGTEDNE----------------
-----------------------DIT-AP-PGA--CYDIGRH----DDFTGRLLVLA---
--N-N-D---P-YEVVFVDA----------------------------------------
------------------------------------------------------------
------------------------------------------------------------
------MGN---
>Medtr6g065570
----------MLSC-----------GRFNV---VS-LTTY--F-SLSFTQA--------S
E-------QVIDTHGKPMFAGGTFYILPA------------IFGAAGGGLRLA-KT----
-GNSK--CPFT-VLQDYFG--SIYFK--IVSL-IF-I---T--FRRTLLNN-T-------
------------------------------------------------------------
------------------------------------------------------------
------------------------------------------------------------
------------------------------------------------------------
------------------------------------------------------------
------------
>Medtr6g059755
---M--------------------------------------------------------
------------------------------------------------------------
---------------------------------LK-TE--N--INDFIFTGYTSLDIVFE
K---KT--KC----AES-SKWVVVKGGF--MEPWIGIGGGVN---GKSVI-DG-LFKIER
--IRGF-----L-RYKLVFCPT--IS-DP-PGL--CNNIGRFF---DNENGLRLIMS---
--ENF-K---P-FEVVFVDV--EDAPR---SGRSVV------------------------
------------------------------------------------------------
------------------------------------------------------------
------------
>Medtr6g059760
---MKP---TLLAT-----------LPFLL---FA-LTTY--F-PLPFTQG--------V
E-------QVKDKNGNPILVSKKYFIWPA--------------DGSGGGLRLN-ET----
---EQ--CPLV-VQQAFSE--DVKSL--PLKF-IP-TE--N--INDFIFTGYTSLDIVFE
K---KT--KC----AES-SKWVVVKGGF--MEPWIGIGGGVN---GKSVI-DG-LFKIET
--IRSF-----R-GYKLVFCPT--IS-DP-TGQ--CNNIGRFF---DNENGLRLIMS---
--ENF-K---P-FEVVFVDV--EDTAG---FGRSVV------------------------
------------------------------------------------------------
------------------------------------------------------------
------------
>Medtr6g044780
---MKP---TLVTT-----------LCFLL---FS-FTIY--F-PLPFTHA--------N
K------IIVKDIFGNPVVPSGSYYIWPD------------YLI-NGGELRLG-ET----
-ENST--CPFT-VLQDYSN--LGPGL--PVKF-TP-QNQTS--SDDPITLM-LPIEITFE
N---KP--DC----AES-SKWLVVEAENEYPTPWVTIDGT-----NKNVY-DG-YFMIVG
--FK------KT-GYLIFFCHK-LLS-PT-PGV--CIYLSRR----NDENGMRLVYEM--
--D-G-D---A-LGAVFVNV--NDAAR--ARRSSVL-----KKDHAFRLPM---------
------------------------------------------------------------
------------------------------------------------------------
-----------I
>Medtr6g045097
---MKP---TLVTT-----------LCFLL---FS-FTIY--F-PLPFTHA--------N
K------FIVKDIFGNPVVPSGSYYIWPD------------YLI-NGGELRLG-ET----
-ENST--CPFT-VLQDYSN--LGPGL--PVKF-TP-QNQTS--SDDPITLM-LPIDITFE
N---KP--DC----AES-SKWLVVEEENEYPAPWVTIDGT-----NKNVY-DG-WFQIVG
--FK------KT-GYLIFFCHK-LLS-PT-RGV--CIYLSRR----NDENGMRLVYEM--
--D-G-D---A-LGAVFVNV--DDAAR--ARRSSVL-----KKDHAFTLPM---------
------------------------------------------------------------
------------------------------------------------------------
-----------I
>Medtr6g044810
---MKP---TLVTT-----------LCFLL---FS-FTIY--F-PLPFTHA--------N
D------FIVKDIFGNPVVPSGSYYIWPD------------YLV-SGGELRLG-ET----
-ENST--CPFT-VLQDYSN--LGPGL--PVKF-TP-QNQTS--GDDPITLS-LHIDIAFE
N---KP--DC----AES-SKWLVVEAENEYPTPWLAIDGT-----GKKVYDDG-WFEIIG
--YK------KT-GYLIYFCHK--LS-PT-LGE--CIYLSRK----NDKNGMRLVYEM--
--D-G-D---A-LAAVFVNI--NDAAR--ARRSSAI------------------------
------------------------------------------------------------
------------------------------------------------------------
------------
>Medtr6g045403
---MKP---TLVTT-----------LCFLL---FS-FTTY--F-PLPFTHA--------G
-------IIVKDIYGKPVVPSGSYFIWPD------------YLV-SGGELRLG-VT----
-ENST--CPFT-VLQDYSN--YGHGF--PVKF-TP-QNQTS--SDDPITLG-LHLDIAFD
Y---KP--VC----AES-TKWLVVEAENEYPTPWLAIDGT-----GKNVYDDG-WFELIA
--YE------RT-GYLIYFCHK--LS-ST-RGE--CRYISRK----NDKNGMRLVFD---
--D-G-D---Y-LAAVFVNV--DDIVR--ARGSSIV-----KKDRAFTLPM---------
------------------------------------------------------------
------------------------------------------------------------
-----------I
>Medtr6g045433
---MNL---TLVTT-----------LCFLL---FS-FTTY--F-PLPFVSSSFPSSPTDA
D------LIVKDIHGNPVVPSGRYFIWPE------------FLV-SGGGFRLG-ET----
-ENST--CPFT-VLQDYSN--LGHGL--PVKL-TP-QNQPS--SDDPITRG-LHLDIAFD
Y---KP--DC----AES-SKWLMVEAENEFPTPWLAIDGT-----GKNVH-DG-WFELTR
--YK------RS-GYLIFFCYK--------NDG--CIYLSRK----NDKNGMRLVYET--
DGD-G-D---A-LGAVFVKD--DDAAR--ARISSVV------------------------
------------------------------------------------------------
------------------------------------------------------------
------------
>Potri.010G007500
---MKI---TKVLG-----------LSFLL---FD-FIGTS-F-PEAVNA-------KDA
A-------AVLDVFGHEVQAGARYLIVAP------------STD-NTTTLAVT-IN----
-GQVL--CNSD-VILST----LNESL--PITF-SPVIQS----TDSVIREG-THLNVNFA
G--PIA--MCA-MAGVT-PMWKIRFSTT-LKGYIVTT-VVDR---------LN-RFKITK
--YEGD----NS-FYQLSFCPM-SEP-FC-ECS--CVPVGVNGD-------KNLVPS---
----A-G---P-LLVMFEP---DE------------------------------------
------------------------------------------------------------
------------------------------------------------------------
------------
>Potri.010G007700
---MKI---TEVLG-----------LSFLL---FA-FIGTS-F-PEAVHA-------KDA
A-------AVLDVFGHEVQAGARYLIVAP------------STD-NTTTLAVT-IN----
-GQVL--CNSD-VILST----LNESL--PITF-SPVMQS----TDSVIREG-THLNVNFA
G--PIA--MCA-MAGVT-PMWKIRFSTT-LKGYIVTTGGVDR---------LN-RFKITK
--YEGD----NS-FYQLSFCPM-SEP-FC-ECS--CVPVGVNGD-------KNLVPG---
----A-G---P-LLVMFEP---DE------------------------------------
------------------------------------------------------------
------------------------------------------------------------
------------
>Potri.010G007800
---MKI---TNVLG-----------LSFLF---FA-FIGTS-F-PEAVHA-------KDA
A-------AVLDVFGHEVQAGARYLIVAP------------STD-NTTTLAVT-IN----
-GQVL--CNSD-VILST----LNESL--PITF-SPVIQS----TDSVIREG-THLNVNFA
G--PSA--MCL-MGGVT-PMWKIGFSTT-LKGYIVTTGGVDR---------LN-RFKITK
--YEGD----NS-FYQLSFCPM-SEP-FC-ECS--CVPVGVNGD-------KNLVPG---
----A-G---P-LLVMFEP---DE------------------------------------
------------------------------------------------------------
------------------------------------------------------------
------------
>Potri.T029100
---MKI---TNVLG-----------LSFLF---FA-FIGTS-F-PEAVHA-------KDA
A-------AVLDVFGHEVQAGARYLIVAP------------STD-NTTTLAVT-IN----
-GQVL--CNSD-VILST----LNESL--PITF-SPVIQS----TDSVIREG-THLNVNFA
G--PSA--MCL-MGGVT-PMWKIRFSTT-LKGYIVTTGGVDR---------LN-RFKITK
--YEGD----NS-FYQLSFCPM-SEP-FC-ECS--CVPVGVNGD-------KNLVPG---
----A-G---P-LLVMFEP---DE------------------------------------
------------------------------------------------------------
------------------------------------------------------------
------------
>Potri.T029166
---MKI---TNILG-----------LSFLF---FA-FIGTS-F-PEAVHA-------KDA
A-------AVLDVFGHEVQAGARYLIVAP------------STD-NTTTLAVT-IN----
-GQVL--CNSD-VILST----LNESL--PITF-SPVIQS----TDSVIREG-THLNVNFA
G--PSA--MCL-MGGVT-PMWKIRFSTT-LKGYIVTTGGVDR---------LN-RFKITK
--YEGD----NS-FYQLSFCPM-SEP-FC-ECS--CVPVGVNGD-------KNLVPG---
----A-G---P-LLVMFEP---DE------------------------------------
------------------------------------------------------------
------------------------------------------------------------
------------
>Potri.010G007900
---MEI---TKFLG-----------FSFLL---FA-FAATS-F-PEAVHA-------KDA
A-------AVLDVFGHEVQAGARYLIVAP------------STD-NTTTLAVT-AT----
-SKII--CNSD-VILST----LNESL--PITF-SPAIKS----NDGVIREG-SYLNVNFD
A--P----SCR-MGGVT-TMWMIES-----EGLIVTTGGVDR---------LN-RFKITK
--YEGD----NS-FYQLSFCPM-SEP-FC-ECS--CVPVGVNSD-------KHLAPN---
----V-G---P-LLVMFEP---DAY-----------------------------------
------------------------------------------------------------
------------------------------------------------------------
------------
>Potri.T014550
---MEI---TKFLG-----------FSFLL---FA-FAATS-F-PEAVHA-------KDA
A-------AVLDVFGHEVQAGARYLIVAP------------STD-NTTTLAVT-AT----
-SKII--CNSD-VILST----LNESL--PITF-SPAIKS----NDGVIREG-SYLNVNFD
A--P----SCR-MGGVT-TMWMIES-----EGLIVTTGGVDR---------LN-RFKITK
--YEGD----NS-FYQLSFCPM-SEP-FC-ECS--CVPVGVNSD-------KHLAPN---
----V-G---P-LLVMFEP---DAY-----------------------------------
------------------------------------------------------------
------------------------------------------------------------
------------
>Potri.T029133
------------------------------------------------------------
------------------------------------------------------------
------------------------------------------------------------
------------MGGVT-TMWMIES-----EGLIVTTGGVDR---------LN-RFKITK
--YEGD----NS-FYQLSFCPM-SEP-FC-ECS--CVPVGVNSD-------KHLAPN---
----V-G---P-LLVMFEP---DAY-----------------------------------
------------------------------------------------------------
------------------------------------------------------------
------------
>Potri.019G121801
---MKI---TNFLV-----------LSFLL---FA-FTATSIF-PRAVHA----------
E-------AVIDVFGDEVRTGDRYIIGAA------------SND-FAVT------S----
-SRII--CNSD-VVFSP----MSDGL--PVIF-SPVVES----NDSVIHED-SNLNVDFD
A----A--TCR-MAGVS-TMWKIELRPT-ARGFVVTTGGVAG---------LN-RFKITK
--YEGG----NN-LYQLSYCPI-SEP-IC-KCS--CVPLGKVVN-------R-LAPS---
----T-V---P-FPVVFVP---SDRAS--KIEYKMM------------------------
------------------------------------------------------------
------------------------------------------------------------
------------
>Potri.019G124600
---MKI---TNFLV-----------LSFLL---FA-FTATSIF-PRAVHA----------
E-------AVIDAFGDEVRTGDRYIIGAA------------SND-FAVT------S----
-SRII--CNSD-VMFSP----MSHGL--PVIF-SPVVES----NDSVIHED-SNLNVDFD
A----A--TCR-MAGVS-TMWKIEMRPT-ARGFVVTTGGVAG---------LN-RFKITK
--YEGG----NN-LYQLSYCPI-SEP-IC-KCS--CVPLGKVVN-------R-LAPS---
----T-V---P-FPVVFVP---SDRAS--KIEYKMM------------------------
------------------------------------------------------------
------------------------------------------------------------
------------
>Potri.019G124400
---MKM---TNFLV-----------HSFLL---FA-FTATSIF-PRAVHA----------
E-------AVIDVFGDEVRTGDRYIIGAA------------SND-FAVT------S----
-SRII--CNSD-VMFSP----MSDGL--PVIF-SPVVES----NDSVIHED-SYLNVDFD
A----A--TCR-MAGVS-TMWKIELRPT-ARGFVVTTGGVAG---------LN-RFKITK
--YEGG----NN-LYQLSYCPI-SEP-IC-ECS--CVPLGQVVN-------R-LAPR---
----T-I---P-FPVVFVP---SDRAS--KIEYKMM------------------------
------------------------------------------------------------
------------------------------------------------------------
------------
>Potri.019G121900
---MKI---TKFVV-----------LSFLF---FS-FTATSIF-PHAVHA-------EDP
E-------AVIDVNGNEVTPDARYFIGAA------------SDD-NTTTLAVS-AT----
-SQII--CNSD-VILSS----MSNGL--PVTFSSPVGES----NDGVIRED-SYLNVNFD
A----A--TCR-MAGVS-TMWKMELRPT-MRGFVVTTGGVNG---------LN-RFKITK
--YEGG----NN-SYQLSYCPI-SDP-MC-ECSCACVPLGNVVD-------R-LAPS---
----T-I---P-FPVVFEPV--ADKSS---------------------------------
------------------------------------------------------------
------------------------------------------------------------
------------
>Potri.019G124500
---MKI---TKFVV-----------LSFLL---FA-FTATSIF-PHAVHA-------EDP
E-------AVIDVNGNEVTADARYFIGAA------------SDD-NTTTLAVS-AT----
-SQII--CNSD-VILSS----MSNGL--PVTFSSPVGES----NDGVIRED-SYLNVNFD
A----A--TCR-MAGVS-TMWKMELRPT-MRGFVVTTGGVNG---------LN-RFKITK
--YEGG----NN-SYQLSYCPI-SDP-MC-ECSCACVPLGNVVD-------R-LAPS---
----T-I---P-FPVVFEPV--ADKSS---------------------------------
------------------------------------------------------------
------------------------------------------------------------
------------
>Potri.019G122100
---MKI---TKFVV-----------LSFLL---FA-FTATSIF-PHAVHA-------EDP
E-------AVIDVNGNEVTPDARYFIGAA------------SDD-NTTTLVVS-AT----
-SQII--CNSD-VTLSS----MSNGL--PVTFSSPVGES----NDGVIRED-SYLNVNFD
A----A--TCR-MAGVS-TMWKMELRPT-MRGFVVTTGGVNG---------LN-RFKITK
--YEGG----KN-SYQLSYCPI-SDP-MC-ECSCACVPLGNVVD-------R-LAPS---
----T-I---P-FPVVFEPV--ADKSS---------------------------------
------------------------------------------------------------
------------------------------------------------------------
------------
>Potri.019G124700
---MKI---TKFVV-----------LSFLL---FA-FTATSIF-PHAVHA-------EDP
E-------AVIDVNGNEVTPDARYFIGAA------------SDD-NTTTLAVS-AT----
-SQII--CNSD-VTLSS----MSNGL--PVTFSSPVGES----NDGVIRED-SYLNVNFD
A----A--TCR-MAGVS-TMWKMELRPT-MRGFVVTTGGVDG---------LN-RFKITK
--YEGG----KN-LYQLSYCPI-SDP-MC-ECSCACVPLGNVVD-------R-LAPS---
----T-I---P-FPVVFEPV--TDKSS---------------------------------
------------------------------------------------------------
------------------------------------------------------------
------------
>Potri.T029200
---MKI---TKFLG-----------LSFLL---FA-FAATS-F-PEGVHA-------KDP
A-------AVLDFNGHEVQAGASYLI-----------------D-EEDILVVN-AT----
-INPI--CNSD-VILST----GTEGL--PVRF-SPVINS----TDGVIREG-TLITVSFH
A----N--TCNTTAGVT-PM----------------------------------------
-----------------------------------------------------ISSS---
----S-N-----------------------------------------------------
------------------------------------------------------------
------------------------------------------------------------
------------
>Potri.003G097900
---MFCYNVTIYLALCLANHHLPPRIPFPL------LTIS--F-QRAIDAQ------GPK
E-------AVVDSNDNEVLLGLDYYIAVTS---------------PFDGMSLA-------
-MEAS--CPPP-VVHRN----NLSLL--PIKF-SSVVDS----NDNVVRED-TSLNLEFN
VELNNS--DC----NVP-TIWKVEFNAS-MQQWLVMIGGDRSH---------N-RFQIAK
--ACPY---RKY-FYQLRYCPV--LG-SI-QFP--CVTVRSL----FKNGLNYLALN---
----G-D---P-IAIVLGQL--VSST----------------------------------
------------------------------------------------------------
------------------------------------------------------------
------------
>Potri.019G088200
---MKN---ILLLP-----------LSFLL---LA-STLTL-L-PEAVRA--------SG
N-------PVLDVKGLGLLPGVPYYMISS------------EWPIVGGVVSLG-ND----
-INGT--CPLD-VILLENF--CVTGT--PVTF-SI-ASG---DQELFITDS-TDLYISFD
S---TS--NCT---NET-MVWMHESSNS-SSTELLTIGGVEGDI-------NT-LFRIVN
--VGGS---FVS-NYKLLAYKL-SSY-DL-ALT--TSDVGAVFD--FTTGIRYLALT---
----E-P---P-LIVGFQVA--YDYHG----LKAVV------------------------
------------------------------------------------------------
------------------------------------------------------------
------------
>Potri.019G088400
---MTL------------------------------------F-PEAVQA--------SG
D-------VIRDIDGDELFGGQKYYAATL------------YTA----------------
------PAPGRDVVLLRNP--SDRGT--PVTA-ST-KCE----TGTAITDS-TSVFISFN
T---TS--TC----AES-TEWRFEENGG-----FMTIGEGKTKT----------EFRIIN
--KGWR---FGN-GYKLL------------AMF--FSDFGF--------GTGYIGVD---
-YS-G-------------------------------------------------------
------------------------------------------------------------
------------------------------------------------------------
------------
>AT1G72290
---MKN---PSV-------------ISFLI--ILL-FAAT--I-CT-----------HGN
E-------PVKDTAGNPLNTREQYFIQPVK-----------TESKNGGGLVPAAIT----
-VLPF--CPLG-ITQTLLP--YQPGL--PVSF-VL-ALG----VGSTVMTS-SAVNIEFK
S---NIWPFCK---EFS-KFWEVDDSSSAPKEPSILIGGKMGDR-------NS-SFKIEK
--AGEG--ARAN-VYKLT-------------TF--YGTVGAIPG--VWLSAPQLIITK--
--DTA-K---T-LLVKFKKVDDATTAT-----SNLYFP--------------G-------
------------------------------------------------------------
------------------------------------------------------------
------------
>AT3G04320
---MKT---FQLMM-----------ISFLF---VA-ITTT--S-GVVS---------EGN
D-------VVYDGEGDPVKPNVPYYISFM------------TSD-YNMWICRM-QY-G-S
TDPNS--CPQQPLMVTHPN--LAAPT--PVMF-VL-AN-----KSDVVRES-AKLKIKFV
G---PR--QC----GKS-GFWKVVQRNSSEGEVFLNGSKSMSHN-------DS-TFAIHK
--TN-------E-YYKFTFGDG---------DY--PTTISM--T--NDYPIYRLLSKRL-
--S-G-E-----MEIYFYKN--LTTSE-------------------------G-------
------------------------------------------------------------
------------------------------------------------------------
------------
>AT3G04330
---MKT---FRSML-----------ISLLL---VA-ITTT--S-GVV----------EGN
Y-------VVYDGEGDQVKPNVPYYISFM------------TSD-YNMWICRK-KW-R-S
NDPNS--CPQQPLMVTHPN--MAAPT--PVMF-VL-SNK----SETVVRES-AKLKIKFV
D---PR--PC----GES-GFWRVVQRTSSEGEVVLNGSESTSDN-------AS-TFAIEQ
--TN-------E-YYKFTFGDG--------PDY--LTTISL--S--NDYPIYRLLSKKF-
--S-G-E-----MEIYFYKN--LTMG----------------------------------
------------------------------------------------------------
------------------------------------------------------------
------------

>>>>>>>>>>>>>>>>>>>>>>>>>>>>>nsLTP>>>>>>>>>>>>>>>>>>>>>>>>>>>>

>AT1G03103
------------------------------------------------------------
------------------------------------------------------------
---MI-----------------------------------L-------------------
AILA-LV--I-----AT---------FLY----------GGAT--T-VQ-----------
------------------------------------------------------------
------------------------------------------------------------
------------------------------------------------------------
------------------------------------------------------------
------------------------------------------------------------
------------------------------------------------------------
------------------------------------------------------------
------------------------------------------------------------
------------------------------------------------------------
------------------------------------------------------------
------------------------------------------------------------
------------------------------------------------------------
------------------------------------------------------------
------------------------------------------------------------
------------------------------------------------------------
------------------------------------------------------------
------------------------------------------------------------
------------------------------------------------------------
------------------------------------------------------------
------------------------------------------------------------
------------------------------------------------------------
------------------------------------------------------------
------------------------------------------------------------
------------------------------------------------------------
------------------------------------------------------------
------------------------------------------------------------
----------------------------------------------------AG----CR
------DT----L-TS-L-SPCL---YYL-NGGS-------S-S----------------
------------P-----------------------------------------------
------------------------------------------------------------
------------------------------------------------------------
------------------------------------S-WS-CC-RQFS------------
-----------------------------------------TVVQS--------------
---------------SP-ECLCSVVNSN------ESS-F-------------------YG
-------F-K-FNRTLA-----LNLPTA-CNVQ-T-P-----------------------
-----S------P-SL---------C-----------------N----------------
------------------------------------------------------------
------------------------------------------------------------
-----------TG----GN-----------------------------------------
------------------------------VPT-----------TLPANT----------
-----PV--------------------------GSPRSAPS-------------------
---------------------------PSGTTSPAN------------------------
----------------------------------------------------------TP
SGSKKFP-----------------------------------------------------
-----------LSNES--------------------------------------------
------------------------------------------SSKS-----NV-------
---------------------IILSFVS-------IA----------------LVLAII-
------------------------------------------------------------
------------------------------------------------------------
------------------------------------------------------------
------------------------------------------------------------
------------------------------------------------------------
------------------------------------------------------------
-------------------------
>AT2G48130
------------------------------------------------------------
------------------------------------------------MGY-RR------
---SY-----------------------------------A-------------------
I-TF-VA--L-----VA---------ALW----------SVT---K-AQP----------
------------------------------------------------------------
------------------------------------------------------------
------------------------------------------------------------
------------------------------------------------------------
------------------------------------------------------------
------------------------------------------------------------
------------------------------------------------------------
------------------------------------------------------------
------------------------------------------------------------
------------------------------------------------------------
------------------------------------------------------------
------------------------------------------------------------
------------------------------------------------------------
------------------------------------------------------------
------------------------------------------------------------
------------------------------------------------------------
------------------------------------------------------------
------------------------------------------------------------
------------------------------------------------------------
------------------------------------------------------------
------------------------------------------------------------
------------------------------------------------------------
------------------------------------------------------------
------------------------------------------------------------
------------------------------------------------------------
------------------------------------------------------------
-------------------------------------S--------------SS----CV
------ST----L-TT-L-SPCL---SYI-TGNS-------T-T----------------
------------P-----------------------------------------------
------------------------------------------------------------
------------------------------------------------------------
------------------------------------S-QP-CC-SRLD------------
-----------------------------------------SVIKS--------------
---------------SP-QCICSAVNSP------IPN-I--------------------G
-------L-N-INRTQA-----LQLPNA-CNIQ-T-P-----------------------
-----P------L-TQ---------C-----------------N----------------
------------------------------------------------------------
------------------------------------------------------------
-----------AA----TG-----------------------------------------
-------------------------------PTA----------QPPAPS----------
-----P--------------------TE-----KTPD--------------VTL------
----------------------------TPTSLPGA------------------------
-------------------------------------------------------RSGVG
GGSKTVP-----------------------------------------------------
-----------SVGTG--------------------------------------------
------------------------------------------SSSR-----NV-------
---------------------DPLPLHF-------LM----------------FAVLV--
------------------------------------------------------------
------------------------------------------------------------
------------------------------------------------------------
------------------------------------------------------------
-----------VCT-------------------SSFL-----------------------
------------------------------------------------------------
-------------------------
>AT3G22600
------------------------------------------------------------
----------------------------------------------------MK------
---ME-----------------------------------M-------------------
G-LV-FL--T-----VF---------MAV----------MSSTMVS-AQ-----------
------------------------------------------------------------
------------------------------------------------------------
------------------------------------------------------------
------------------------------------------------------------
------------------------------------------------------------
------------------------------------------------------------
------------------------------------------------------------
------------------------------------------------------------
------------------------------------------------------------
------------------------------------------------------------
------------------------------------------------------------
------------------------------------------------------------
------------------------------------------------------------
------------------------------------------------------------
------------------------------------------------------------
------------------------------------------------------------
------------------------------------------------------------
------------------------------------------------------------
------------------------------------------------------------
------------------------------------------------------------
------------------------------------------------------------
------------------------------------------------------------
------------------------------------------------------------
------------------------------------------------------------
------------------------------------------------------------
------------------------------------------------------------
----------------------------------------------------SS----CT
------NA----L-IS-M-SPCL---NYI-TGNS-------T-S----------------
------------P-----------------------------------------------
------------------------------------------------------------
------------------------------------------------------------
------------------------------------N-QQ-CC-NQLS------------
-----------------------------------------RVVQS--------------
---------------SP-DCLCQVLNGG------GSQ-L--------------------G
-------I-N-VNQTQA-----LGLPRA-CNVQ-T-P-----------------------
-----P------V-SR---------C-----------------N----------------
------------------------------------------------------------
------------------------------------------------------------
-----------TG----GG-----------------------------------------
-------------------------------GG-----------GSTSDS----------
-----P--------------------AE-----SPNS-----------------------
------------------------------------------------------------
--------------------------------------------------------SGPG
NGSKTVP-----------------------------------------------------
-----------VGEGDGP------------------------------------------
-----------------------------------------PSSDG-----SS-------
---------------------IKFSFPL-------I-----------------AFFSA--
------------------------------------------------------------
------------------------------------------------------------
------------------------------------------------------------
------------------------------------------------------------
-----------VSYM------------------AIF------------------------
------------------------------------------------------------
-------------------------
>AT4G14815
------------------------------------------------------------
----------------------------------------------------MK------
---PR-----------------------------------M-------------------
C-LI-LF--I-----AL---------MRV----------MS--IVS-AQ-----------
------------------------------------------------------------
------------------------------------------------------------
------------------------------------------------------------
------------------------------------------------------------
------------------------------------------------------------
------------------------------------------------------------
------------------------------------------------------------
------------------------------------------------------------
------------------------------------------------------------
------------------------------------------------------------
------------------------------------------------------------
------------------------------------------------------------
------------------------------------------------------------
------------------------------------------------------------
------------------------------------------------------------
------------------------------------------------------------
------------------------------------------------------------
------------------------------------------------------------
------------------------------------------------------------
------------------------------------------------------------
------------------------------------------------------------
------------------------------------------------------------
------------------------------------------------------------
------------------------------------------------------------
------------------------------------------------------------
------------------------------------------------------------
----------------------------------------------------SS----CT
------NV----L-IS-M-APCL---SFI-TQNT-------S-L----------------
------------P-----------------------------------------------
------------------------------------------------------------
------------------------------------------------------------
------------------------------------S-QQ-CC-NQLA------------
-----------------------------------------HVVRY--------------
---------------SS-ECLCQVLDGG------GSQ-L--------------------G
-------I-N-VNETQA-----LALPKA-CHVE-T-P-----------------------
-----P------A-SR---------C-----------------H----------------
------------------------------------------------------------
------------------------------------------------------------
-----------S------------------------------------------------
--------------------------------------------GSSVNS----------
-----H--------------------SE-----H--------------------------
------------------------------------------------------------
-----------------------------------------------------------G
NGSKTVP-----------------------------------------------------
-----------REKS---------------------------------------------
------------------------------------------SSDG------S-------
---------------------IKFSFPL-------L-----------------AILFT--
------------------------------------------------------------
------------------------------------------------------------
------------------------------------------------------------
------------------------------------------------------------
-----------ASYI------------------TLIYAK---------------------
--------------------------------------Y---------------------
-------------------------
>Medtr1g071730
------------------------------------------------------------
------------------------------------------------MAF-KG------
---YI-----------------------------------L-------------------
F-LV-MV--L-----VA---------NMC----------TQN---E-AQ-----------
------------------------------------------------------------
------------------------------------------------------------
------------------------------------------------------------
------------------------------------------------------------
------------------------------------------------------------
------------------------------------------------------------
------------------------------------------------------------
------------------------------------------------------------
------------------------------------------------------------
------------------------------------------------------------
------------------------------------------------------------
------------------------------------------------------------
------------------------------------------------------------
------------------------------------------------------------
------------------------------------------------------------
------------------------------------------------------------
------------------------------------------------------------
------------------------------------------------------------
------------------------------------------------------------
------------------------------------------------------------
------------------------------------------------------------
------------------------------------------------------------
------------------------------------------------------------
------------------------------------------------------------
------------------------------------------------------------
------------------------------------------------------------
----------------------------------------------------SG----CT
------ST----I-TS-L-SPCL---NYI-MGSS-------S-N----------------
------------P-----------------------------------------------
------------------------------------------------------------
------------------------------------------------------------
------------------------------------S-SS-CC-SQLS------------
-----------------------------------------SVVQS--------------
---------------SP-QCLCSLLNGG------GSS-F--------------------G
-------I-T-INQTLA-----LSLPSA-CKVQ-T-P-----------------------
-----P------V-SQ---------C-----------------K----------------
------------------------------------------------------------
------------------------------------------------------------
-----------G------------------------------------------------
------------------------------------------------------------
------------------------------------------------------------
------------------------------------------------------------
------------------------------------------------------------
------------------------------------------------------------
------------------------------------------------------------
------------------------------------------------------------
-----------------------MQEYV--------------------------------
------------------------------------------------------------
------------------------------------------------------------
------------------------------------------------------------
------------------------------------------------------------
------------------------------------------------------------
------------------------------------------------------------
-------------------------
>Potri.002G050400
------------------------------------------------------------
------------------------------------------------MAS-KG------
---VQ-----------------------------------L-------------------
S-LM-LV--L-----SM---------MLC----------HGA---T-AQ-----------
------------------------------------------------------------
------------------------------------------------------------
------------------------------------------------------------
------------------------------------------------------------
------------------------------------------------------------
------------------------------------------------------------
------------------------------------------------------------
------------------------------------------------------------
------------------------------------------------------------
------------------------------------------------------------
------------------------------------------------------------
------------------------------------------------------------
------------------------------------------------------------
------------------------------------------------------------
------------------------------------------------------------
------------------------------------------------------------
------------------------------------------------------------
------------------------------------------------------------
------------------------------------------------------------
------------------------------------------------------------
------------------------------------------------------------
------------------------------------------------------------
------------------------------------------------------------
------------------------------------------------------------
------------------------------------------------------------
------------------------------------------------------------
----------------------------------------------------SG----CT
------TA----L-MG-L-VPCL---NYV-TGNS-------S-T----------------
------------P-----------------------------------------------
------------------------------------------------------------
------------------------------------------------------------
------------------------------------S-SS-CC-SQLA------------
-----------------------------------------TIVQS--------------
---------------QP-QCLCTLVNGG------GSS-F--------------------G
-------I-A-INQTLA-----LALPGA-CNVK-T-P-----------------------
-----P------A-SQ---------C-----------------N----------------
------------------------------------------------------------
------------------------------------------------------------
-----------AA----NV-----------------------------------------
-------------------------------PA-----------TSPASS----------
-----PVLSPP---ADSPVLSPPADSSD-----ATPEAP------------TTV------
----------------------------STPSIP--------------------------
----------------------------------------------------------AG
SGSKTVP-----------------------------------------------------
-----------TSTG---------------------------------------------
------------------------------------------TSDA-----SI-------
---------------------MRMQPHL-------TI----------------FVFIS--
------------------------------------------------------------
------------------------------------------------------------
------------------------------------------------------------
------------------------------------------------------------
-----------ALC-------------------ASGIVR---------------------
--------------------------------------F---------------------
-------------------------
>Potri.010G085300
------------------------------------------------------------
------------------------------------------------MAS-RG------
---IN-----------------------------------M-------------------
G-LV-MV--LI----VA---------VLS----------AKA---M-AQ-----------
------------------------------------------------------------
------------------------------------------------------------
------------------------------------------------------------
------------------------------------------------------------
------------------------------------------------------------
------------------------------------------------------------
------------------------------------------------------------
------------------------------------------------------------
------------------------------------------------------------
------------------------------------------------------------
------------------------------------------------------------
------------------------------------------------------------
------------------------------------------------------------
------------------------------------------------------------
------------------------------------------------------------
------------------------------------------------------------
------------------------------------------------------------
------------------------------------------------------------
------------------------------------------------------------
------------------------------------------------------------
------------------------------------------------------------
------------------------------------------------------------
------------------------------------------------------------
------------------------------------------------------------
------------------------------------------------------------
------------------------------------------------------------
----------------------------------------------------SG----CT
------NV----L-IS-M-APCL---SYV-TGSS-------S-T----------------
------------P-----------------------------------------------
------------------------------------------------------------
------------------------------------------------------------
------------------------------------S-SS-CC-SQLA------------
-----------------------------------------SVVLS--------------
---------------QP-QCLCAALNGG------GAS-L--------------------G
-------L-N-INETLA-----LALPGA-CKVQ-T-P-----------------------
-----P------V-SK---------C-----------------N----------------
------------------------------------------------------------
------------------------------------------------------------
-----------DI----NG-----------------------------------------
-------------------------------PV-----------MSPADS----------
-----P---------------------D-----GLP------------------------
------------------------------------------------------------
------------------------------------------------------------
GGSKTVP-----------------------------------------------------
-----------ATGGS--------------------------------------------
------------------------------------------PGNG-----LI-------
---------------------INKTLQL-------VL----------------FVVFM--
------------------------------------------------------------
------------------------------------------------------------
------------------------------------------------------------
------------------------------------------------------------
-----------ASS-------------------ASTFSS---------------------
--------------------------------------Y---------------------
-------------------------
>Qrob_P0279100
------------------------------------------------------------
------------------------------------------------MAL-RG------
---ID-----------------------------------M-------------------
G-LA-LI--L-----VS---------MLW----------ARA---A-AQ-----------
------------------------------------------------------------
------------------------------------------------------------
------------------------------------------------------------
------------------------------------------------------------
------------------------------------------------------------
------------------------------------------------------------
------------------------------------------------------------
------------------------------------------------------------
------------------------------------------------------------
------------------------------------------------------------
------------------------------------------------------------
------------------------------------------------------------
------------------------------------------------------------
------------------------------------------------------------
------------------------------------------------------------
------------------------------------------------------------
------------------------------------------------------------
------------------------------------------------------------
------------------------------------------------------------
------------------------------------------------------------
------------------------------------------------------------
------------------------------------------------------------
------------------------------------------------------------
------------------------------------------------------------
------------------------------------------------------------
------------------------------------------------------------
----------------------------------------------------SG----CT
------NV----L-IG-M-APCL---NYV-SGSS-------S-T----------------
------------P-----------------------------------------------
------------------------------------------------------------
------------------------------------------------------------
------------------------------------S-TS-CC-SQLA------------
-----------------------------------------SVVQS--------------
---------------QP-QCLCTVLNGG------GAS-L--------------------G
-------V-T-INQTLA-----LGLPAA-CNVQ-T-P-----------------------
-----P------V-SK---------C-----------------N----------------
------------------------------------------------------------
------------------------------------------------------------
-----------AA----NG-----------------------------------------
-------------------------------PT-----------TSPVGS----------
-----P---------------------E-----GSPSDS---------------------
----------------------------STSSST--------------------------
----------------------------------------------------------SG
AGSKTVP-----------------------------------------------------
-----------STGEN--------------------------------------------
------------------------------------------SSNG-----AI-------
---------------------IEMPLQL-------IF----------------LFIFL--
------------------------------------------------------------
------------------------------------------------------------
------------------------------------------------------------
------------------------------------------------------------
-----------AAY-------------------GSTCSS---------------------
--------------------------------------F---------------------
-------------------------
>Medtr1g103470
------------------------------------------------------------
------------------------------------------------MAQ-VK------
---FN-----------------------------------I-------------------
G-LV-LV--T-----LT---------LLY----------ASG---T-AQ-----------
------------------------------------------------------------
------------------------------------------------------------
------------------------------------------------------------
------------------------------------------------------------
------------------------------------------------------------
------------------------------------------------------------
------------------------------------------------------------
------------------------------------------------------------
------------------------------------------------------------
------------------------------------------------------------
------------------------------------------------------------
------------------------------------------------------------
------------------------------------------------------------
------------------------------------------------------------
------------------------------------------------------------
------------------------------------------------------------
------------------------------------------------------------
------------------------------------------------------------
------------------------------------------------------------
------------------------------------------------------------
------------------------------------------------------------
------------------------------------------------------------
------------------------------------------------------------
------------------------------------------------------------
------------------------------------------------------------
------------------------------------------------------------
----------------------------------------------------SS----CT
------NE----I-AS-L-LSCL---DYV-TGNS-------S-A----------------
------------P-----------------------------------------------
------------------------------------------------------------
------------------------------------------------------------
------------------------------------T-IG-CC-TQLA------------
-----------------------------------------NVVKS--------------
---------------QP-ECLCLIIGGK------GSS-L--------------------G
-----------INQTLA-----LALPAA-CNVQ-T-P-----------------------
-----P------V-SL---------C-----------------K----------------
------------------------------------------------------------
------------------------------------------------------------
-----------IA----NP-----------------------------------------
-------------------------------PA---------------------------
------------------------------------------------------------
------------------------------------------------------------
------------------------------------------------------------
-GSRTVP-----------------------------------------------------
-----------LTDSG--------------------------------------------
------------------------------------------SSGG-----NS-------
---------------------VKLSTPM-------L-----------------FVTFA--
------------------------------------------------------------
------------------------------------------------------------
------------------------------------------------------------
------------------------------------------------------------
-----------ATYI------------------CFNFQD---------------------
--------------------------------------ILA-YCFFR-------------
-----------------SYRSPI--
>Medtr1g103490
------------------------------------------------------------
------------------------------------------------MAQ-VK------
---IS-----------------------------------K-------------------
G-LV-LV--I-----LA---------MLC----------ADA---M-AQ-----------
------------------------------------------------------------
------------------------------------------------------------
------------------------------------------------------------
------------------------------------------------------------
------------------------------------------------------------
------------------------------------------------------------
------------------------------------------------------------
------------------------------------------------------------
------------------------------------------------------------
------------------------------------------------------------
------------------------------------------------------------
------------------------------------------------------------
------------------------------------------------------------
------------------------------------------------------------
------------------------------------------------------------
------------------------------------------------------------
------------------------------------------------------------
------------------------------------------------------------
------------------------------------------------------------
------------------------------------------------------------
------------------------------------------------------------
------------------------------------------------------------
------------------------------------------------------------
------------------------------------------------------------
------------------------------------------------------------
------------------------------------------------------------
----------------------------------------------------SS----CT
------NV----L-VN-L-SPCL---DYI-TGKS-------S-T----------------
------------P-----------------------------------------------
------------------------------------------------------------
------------------------------------------------------------
------------------------------------T-SG-CC-TQLA------------
-----------------------------------------SVVKS--------------
---------------QP-QCLCQVLDGG------GSS-L--------------------G
-------I-K-VNQTQA-----LALPSA-CNVQ-T-P-----------------------
-----P------T-SQ---------C-----------------K----------------
------------------------------------------------------------
------------------------------------------------------------
-----------TA----NS-----------------------------------------
-------------------------------PA---------------------------
------------------------------------------------------------
------------------------------------------------------------
------------------------------------------------------------
-GARTVP-----------------------------------------------------
-----------STDDG--------------------------------------------
------------------------------------------SSDG-----NS-------
---------------------IKLSIPR-------L-----------------FVVFA--
------------------------------------------------------------
------------------------------------------------------------
------------------------------------------------------------
------------------------------------------------------------
-----------ATYL------------------CYNFQD---------------------
--------------------------------------ILA-Y-----------------
-------------------------
>Medtr5g006950
------------------------------------------------------------
------------------------------------------------MAH-SK------
---MN-----------------------------------M-------------------
N-LV-LV--V-----IA---------MMC----------AGA---T-AQ-----------
------------------------------------------------------------
------------------------------------------------------------
------------------------------------------------------------
------------------------------------------------------------
------------------------------------------------------------
------------------------------------------------------------
------------------------------------------------------------
------------------------------------------------------------
------------------------------------------------------------
------------------------------------------------------------
------------------------------------------------------------
------------------------------------------------------------
------------------------------------------------------------
------------------------------------------------------------
------------------------------------------------------------
------------------------------------------------------------
------------------------------------------------------------
------------------------------------------------------------
------------------------------------------------------------
------------------------------------------------------------
------------------------------------------------------------
------------------------------------------------------------
------------------------------------------------------------
------------------------------------------------------------
------------------------------------------------------------
------------------------------------------------------------
----------------------------------------------------SS----CT
------NV----L-VS-L-SPCL---NYI-TGNS-------S-T----------------
------------P-----------------------------------------------
------------------------------------------------------------
------------------------------------------------------------
------------------------------------S-SG-CC-SNLA------------
-----------------------------------------SVVSS--------------
---------------QP-LCLCQVLGGG------ASS-L--------------------G
-------I-S-INQTQA-----LALPGA-CKVQ-T-P-----------------------
-----P------T-SQ---------C-----------------K----------------
------------------------------------------------------------
------------------------------------------------------------
-----------TT----NAA----------------------------------------
------------------------------SPA-----------DSPAGT----------
---------------------------EA----ESPN-----------------------
-------------------------------SVP--------------------------
----------------------------------------------------------SG
TGSKSTP-----------------------------------------------------
-----------STGDG--------------------------------------------
------------------------------------------SSSG-----NS-------
---------------------INLSIPL-------------------------FLILA--
------------------------------------------------------------
------------------------------------------------------------
------------------------------------------------------------
------------------------------------------------------------
-----------AAY-------------------ASVF-----------------------
------------------------------------------------------------
-------------------------
>Potri.002G050500
------------------------------------------------------------
------------------------------------------------MAV-RG------
---ME-----------------------------------V-------------------
M-FA-IA--L-----IG---------TLW----------AGA---K-AQ-----------
------------------------------------------------------------
------------------------------------------------------------
------------------------------------------------------------
------------------------------------------------------------
------------------------------------------------------------
------------------------------------------------------------
------------------------------------------------------------
------------------------------------------------------------
------------------------------------------------------------
------------------------------------------------------------
------------------------------------------------------------
------------------------------------------------------------
------------------------------------------------------------
------------------------------------------------------------
------------------------------------------------------------
------------------------------------------------------------
------------------------------------------------------------
------------------------------------------------------------
------------------------------------------------------------
------------------------------------------------------------
------------------------------------------------------------
------------------------------------------------------------
------------------------------------------------------------
------------------------------------------------------------
------------------------------------------------------------
------------------------------------------------------------
----------------------------------------------------SS----CT
------NV----I-IS-M-SPCL---NYI-TGNS-------S-T----------------
------------P-----------------------------------------------
------------------------------------------------------------
------------------------------------------------------------
------------------------------------S-SS-CC-TQLA------------
-----------------------------------------NVVKS--------------
---------------QP-QCLCEVVNGG------ASS-L--------------------G
-------V-N-VNQTQA-----LALPGA-CNVR-T-P-----------------------
-----S------I-GR---------C-----------------N----------------
------------------------------------------------------------
------------------------------------------------------------
-----------AS----S------------------------------------------
-------------------------------PT-----------DSPSGT----------
-----P---------------------N-----SPP------------------------
------------------------------------------------------------
----------------------------------------------------------TG
SGSKTVP-----------------------------------------------------
-----------STDNG--------------------------------------------
------------------------------------------TSDA-----NS-------
---------------------TKLAMSR-------LF----------------FLLFI--
------------------------------------------------------------
------------------------------------------------------------
------------------------------------------------------------
------------------------------------------------------------
-----------TSY-------------------ASTLVT---------------------
--------------------------------------I---------------------
-------------------------
>Potri.005G211800
------------------------------------------------------------
------------------------------------------------MAV-RR------
---ME-----------------------------------V-------------------
M-LT-IS--F-----IA---------TLW----------AGA---M-AQ-----------
------------------------------------------------------------
------------------------------------------------------------
------------------------------------------------------------
------------------------------------------------------------
------------------------------------------------------------
------------------------------------------------------------
------------------------------------------------------------
------------------------------------------------------------
------------------------------------------------------------
------------------------------------------------------------
------------------------------------------------------------
------------------------------------------------------------
------------------------------------------------------------
------------------------------------------------------------
------------------------------------------------------------
------------------------------------------------------------
------------------------------------------------------------
------------------------------------------------------------
------------------------------------------------------------
------------------------------------------------------------
------------------------------------------------------------
------------------------------------------------------------
------------------------------------------------------------
------------------------------------------------------------
------------------------------------------------------------
------------------------------------------------------------
----------------------------------------------------SS----CT
------NV----I-IS-M-SPCL---NYI-TGNS-------S-T----------------
------------P-----------------------------------------------
------------------------------------------------------------
------------------------------------------------------------
------------------------------------S-SS-CC-TQLA------------
-----------------------------------------NVVKS--------------
---------------QP-QCLCEVVNGG------ASS-L--------------------G
-------V-N-VNQTQA-----LALPSA-CNVQ-T-P-----------------------
-----S------I-SR---------C-----------------N----------------
------------------------------------------------------------
------------------------------------------------------------
-----------AS----S------------------------------------------
-------------------------------PT-----------DSPAGT----------
-----P---------------------N-----SPS------------------------
------------------------------------------------------------
----------------------------------------------------------AG
TGSKTVP-----------------------------------------------------
-----------STDNG--------------------------------------------
------------------------------------------TSDA-----NS-------
---------------------TKLTMSL-------LF----------------FLLFI--
------------------------------------------------------------
------------------------------------------------------------
------------------------------------------------------------
------------------------------------------------------------
-----------TSQ-------------------ASTLGT---------------------
--------------------------------------I---------------------
-------------------------
>Potri.008G155100
------------------------------------------------------------
------------------------------------------------MAH-TA------
---MS-----------------------------------M-------------------
D-LA-MV--L-----VT---------MLC----------ARA---M-AQ-----------
------------------------------------------------------------
------------------------------------------------------------
------------------------------------------------------------
------------------------------------------------------------
------------------------------------------------------------
------------------------------------------------------------
------------------------------------------------------------
------------------------------------------------------------
------------------------------------------------------------
------------------------------------------------------------
------------------------------------------------------------
------------------------------------------------------------
------------------------------------------------------------
------------------------------------------------------------
------------------------------------------------------------
------------------------------------------------------------
------------------------------------------------------------
------------------------------------------------------------
------------------------------------------------------------
------------------------------------------------------------
------------------------------------------------------------
------------------------------------------------------------
------------------------------------------------------------
------------------------------------------------------------
------------------------------------------------------------
------------------------------------------------------------
----------------------------------------------------SD----CT
------SV----L-IS-M-SPCL---NYI-TGNS-------S-T----------------
------------P-----------------------------------------------
------------------------------------------------------------
------------------------------------------------------------
------------------------------------S-SQ-CC-TQLA------------
-----------------------------------------SVVRS--------------
---------------SP-QCLCQVLNGG------GSS-L--------------------G
-------I-N-VNQTQA-----IALPGA-CNVQ-T-P-----------------------
-----P------I-SS---------C-----------------N----------------
------------------------------------------------------------
------------------------------------------------------------
-----------GA----S------------------------------------------
-------------------------------PA-----------ASPAGT----------
-----S---------------------E-----APS------------------------
--------------------------------SP--------------------------
----------------------------------------------------------SG
TGSKTVP-----------------------------------------------------
-----------STQTDG-------------------------------------------
------------------------------------------TSGA-----SS-------
---------------------IEFSIPL-------LL----------------LLLFA--
------------------------------------------------------------
------------------------------------------------------------
------------------------------------------------------------
------------------------------------------------------------
-----------ASY-------------------GSAFTKV--------------------
--------------------------------------F---------------------
-------------------------
>Potri.010G085400
------------------------------------------------------------
------------------------------------------------MAH-TA------
---MS-----------------------------------M-------------------
G-LT-MV--L-----VT---------MLW----------AGA---M-AQ-----------
------------------------------------------------------------
------------------------------------------------------------
------------------------------------------------------------
------------------------------------------------------------
------------------------------------------------------------
------------------------------------------------------------
------------------------------------------------------------
------------------------------------------------------------
------------------------------------------------------------
------------------------------------------------------------
------------------------------------------------------------
------------------------------------------------------------
------------------------------------------------------------
------------------------------------------------------------
------------------------------------------------------------
------------------------------------------------------------
------------------------------------------------------------
------------------------------------------------------------
------------------------------------------------------------
------------------------------------------------------------
------------------------------------------------------------
------------------------------------------------------------
------------------------------------------------------------
------------------------------------------------------------
------------------------------------------------------------
------------------------------------------------------------
----------------------------------------------------SD----CT
------NV----L-IS-M-SPCL---NYI-TGNS-------S-T----------------
------------P-----------------------------------------------
------------------------------------------------------------
------------------------------------------------------------
------------------------------------S-SQ-CC-TQLA------------
-----------------------------------------SVVRS--------------
---------------SP-QCLCQVLNGG------GSS-L--------------------G
-------I-E-VNKTQA-----IALPGA-CNVQ-T-P-----------------------
-----P------I-SS---------C-----------------N----------------
------------------------------------------------------------
------------------------------------------------------------
-----------GA----S------------------------------------------
-------------------------------PA-----------ASPAGT----------
-----P---------------------E-----ASS------------------------
--------------------------------TP--------------------------
----------------------------------------------------------SG
TASKTVP-----------------------------------------------------
-----------STQTDG-------------------------------------------
------------------------------------------TSGG-----SS-------
---------------------LDFSISL-------LF----------------FLLFA--
------------------------------------------------------------
------------------------------------------------------------
------------------------------------------------------------
------------------------------------------------------------
-----------ASY-------------------GSTFTVI--------------------
--------------------------------------F---------------------
-------------------------
>Qrob_P0068120
------------------------------------------------------------
------------------------------------------------MAH-GK------
---ME-----------------------------------M-------------------
A-LV-LV--L-----VT---------MLW----------AGA---T-AQ-----------
------------------------------------------------------------
------------------------------------------------------------
------------------------------------------------------------
------------------------------------------------------------
------------------------------------------------------------
------------------------------------------------------------
------------------------------------------------------------
------------------------------------------------------------
------------------------------------------------------------
------------------------------------------------------------
------------------------------------------------------------
------------------------------------------------------------
------------------------------------------------------------
------------------------------------------------------------
------------------------------------------------------------
------------------------------------------------------------
------------------------------------------------------------
------------------------------------------------------------
------------------------------------------------------------
------------------------------------------------------------
------------------------------------------------------------
------------------------------------------------------------
------------------------------------------------------------
------------------------------------------------------------
------------------------------------------------------------
------------------------------------------------------------
----------------------------------------------------SS----CS
------NV----I-IS-M-SPCL---NYI-TGNS-------S-T----------------
------------P-----------------------------------------------
------------------------------------------------------------
------------------------------------------------------------
------------------------------------S-SS-CC-SQLA------------
-----------------------------------------SVVRS--------------
---------------QP-QCLCQVLNGG------GAS-L--------------------G
-------I-N-INQTLA-----LALPGA-CNVQ-T-P-----------------------
-----P------I-SR---------C-----------------N----------------
------------------------------------------------------------
------------------------------------------------------------
-----------AA----S------------------------------------------
-------------------------------PA-----------ASPAGS----------
-----T---------------------E-----SSN------------------------
-------------------------------TTP--------------------------
----------------------------------------------------------SG
SGSKTVP-----------------------------------------------------
-----------STEGN--------------------------------------------
------------------------------------------SSAG-----NS-------
---------------------IKLSISH-------LF----------------FLICA--
------------------------------------------------------------
------------------------------------------------------------
------------------------------------------------------------
------------------------------------------------------------
-----------ATV-------------------ATAFTT---------------------
--------------------------------------Y---------------------
-------------------------
>Qrob_P0279120
------------------------------------------------------------
------------------------------------------------MAH-GN------
---ME-----------------------------------M-------------------
A-LV-LV--L-----VT---------MLW----------AGA---T-AQ-----------
------------------------------------------------------------
------------------------------------------------------------
------------------------------------------------------------
------------------------------------------------------------
------------------------------------------------------------
------------------------------------------------------------
------------------------------------------------------------
------------------------------------------------------------
------------------------------------------------------------
------------------------------------------------------------
------------------------------------------------------------
------------------------------------------------------------
------------------------------------------------------------
------------------------------------------------------------
------------------------------------------------------------
------------------------------------------------------------
------------------------------------------------------------
------------------------------------------------------------
------------------------------------------------------------
------------------------------------------------------------
------------------------------------------------------------
------------------------------------------------------------
------------------------------------------------------------
------------------------------------------------------------
------------------------------------------------------------
------------------------------------------------------------
----------------------------------------------------SS----CS
------NV----I-IS-M-SPCL---NYI-TGNS-------S-T----------------
------------P-----------------------------------------------
------------------------------------------------------------
------------------------------------------------------------
------------------------------------S-SS-CC-SQLA------------
-----------------------------------------SVVRS--------------
---------------QP-QCLCQVLNGG------GAS-L--------------------G
-------I-N-INQTLA-----LALPGA-CNVQ-T-P-----------------------
-----P------I-SR---------C-----------------N----------------
------------------------------------------------------------
------------------------------------------------------------
-----------AA----S------------------------------------------
-------------------------------PA-----------ASPAGS----------
-----T---------------------E-----SSN------------------------
-------------------------------TTP--------------------------
----------------------------------------------------------SG
SGSKTVP-----------------------------------------------------
-----------SIEGN--------------------------------------------
------------------------------------------SSAG-----NS-------
---------------------IKLSISH-------IF----------------FLICA--
------------------------------------------------------------
------------------------------------------------------------
------------------------------------------------------------
------------------------------------------------------------
-----------ATV-------------------ATAFTT---------------------
--------------------------------------Y---------------------
-------------------------
>Qrob_P0279110
------------------------------------------------------------
------------------------------------------------------------
---ME-----------------------------------M-------------------
G-LV-LV--L-----VT---------MLW----------AGA---S-AQ-----------
------------------------------------------------------------
------------------------------------------------------------
------------------------------------------------------------
------------------------------------------------------------
------------------------------------------------------------
------------------------------------------------------------
------------------------------------------------------------
------------------------------------------------------------
------------------------------------------------------------
------------------------------------------------------------
------------------------------------------------------------
------------------------------------------------------------
------------------------------------------------------------
------------------------------------------------------------
------------------------------------------------------------
------------------------------------------------------------
------------------------------------------------------------
------------------------------------------------------------
------------------------------------------------------------
------------------------------------------------------------
------------------------------------------------------------
------------------------------------------------------------
------------------------------------------------------------
------------------------------------------------------------
------------------------------------------------------------
------------------------------------------------------------
----------------------------------------------------SS----CT
------NV----I-IS-M-SPCL---NYI-TGNT-------S-T----------------
------------P-----------------------------------------------
------------------------------------------------------------
------------------------------------------------------------
------------------------------------S-SG-CC-SQLA------------
-----------------------------------------SVVRS--------------
---------------QP-QCLCQVLNGG------SSS-L--------------------G
-------I-N-INQTQA-----LALPGA-CNVQ-T-P-----------------------
-----P------L-SS---------C-----------------N----------------
------------------------------------------------------------
------------------------------------------------------------
-----------AA----S------------------------------------------
-------------------------------PS-----------NSPAGS----------
-----P---------------------T-----SSD------------------------
------------------------------------------------------------
----------------------------------------------------------SG
SGSKTVP-----------------------------------------------------
-----------STEGS--------------------------------------------
------------------------------------------TSAG-----SS-------
---------------------IKLSISQ-------LF----------------FLICA--
------------------------------------------------------------
------------------------------------------------------------
------------------------------------------------------------
------------------------------------------------------------
-----------ATF-------------------ASTFTT---------------------
--------------------------------------Y---------------------
-------------------------
>Qrob_P0462210
------------------------------------------------------------
------------------------------------------------MAD-KR------
---MQ-----------------------------------I-------------------
V-LA-FV--L-----VA---------ALC----------GGS---M-AQP----------
------------------------------------------------------------
------------------------------------------------------------
------------------------------------------------------------
------------------------------------------------------------
------------------------------------------------------------
------------------------------------------------------------
------------------------------------------------------------
------------------------------------------------------------
------------------------------------------------------------
------------------------------------------------------------
------------------------------------------------------------
------------------------------------------------------------
------------------------------------------------------------
------------------------------------------------------------
------------------------------------------------------------
------------------------------------------------------------
------------------------------------------------------------
------------------------------------------------------------
------------------------------------------------------------
------------------------------------------------------------
------------------------------------------------------------
------------------------------------------------------------
------------------------------------------------------------
------------------------------------------------------------
------------------------------------------------------------
------------------------------------------------------------
-------------------------------------S--------------SS----CT
------NV----I-IS-M-SPCL---NYI-TGNS-------S-T----------------
------------P-----------------------------------------------
------------------------------------------------------------
------------------------------------------------------------
------------------------------------S-SS-CC-TQLA------------
-----------------------------------------SVVRS--------------
---------------QP-QCLCDVLNGG------ASS-L--------------------G
-------I-N-VNQTQA-----MVLPGA-CNVQ-T-P-----------------------
-----P------I-SQ---------C-----------------N----------------
------------------------------------------------------------
------------------------------------------------------------
-----------GK----N------------------------------------------
-------------------------------KT-----------FKPKMQ----------
-----Y---------------------E-----FQS------------------------
------------------------------------------------------------
------------------------------------------------------------
-NMETIY-----------------------------------------------------
-----------T------------------------------------------------
------------------------------------------------------------
------------------------------------------------------------
------------------------------------------------------------
------------------------------------------------------------
------------------------------------------------------------
------------------------------------------------------------
------------------------------------------------------------
------------------------------------------------------------
-------------------------
>Potri.002G050300
------------------------------------------------------------
------------------------------------------------MAS-SG------
---TR-----------------------------------I-------------------
G-LV-LL--L-----VA---------ITC----------GGA---M-AQ-----------
------------------------------------------------------------
------------------------------------------------------------
------------------------------------------------------------
------------------------------------------------------------
------------------------------------------------------------
------------------------------------------------------------
------------------------------------------------------------
------------------------------------------------------------
------------------------------------------------------------
------------------------------------------------------------
------------------------------------------------------------
------------------------------------------------------------
------------------------------------------------------------
------------------------------------------------------------
------------------------------------------------------------
------------------------------------------------------------
------------------------------------------------------------
------------------------------------------------------------
------------------------------------------------------------
------------------------------------------------------------
------------------------------------------------------------
------------------------------------------------------------
------------------------------------------------------------
------------------------------------------------------------
------------------------------------------------------------
------------------------------------------------------------
----------------------------------------------------SS----CT
------NT----L-MS-L-APCL---NYI-TGNS-------T-S----------------
------------P-----------------------------------------------
------------------------------------------------------------
------------------------------------------------------------
------------------------------------S-SS-CC-SQLG------------
-----------------------------------------NVVQT--------------
---------------SP-QCLCLLLNNS------GAS-L--------------------G
-------I-N-VNQTLA-----LNLPGS-CKVQ-T-P-----------------------
-----P------I-SQ---------C-----------------N----------------
------------------------------------------------------------
------------------------------------------------------------
-----------AA----TA-----------------------------------------
-------------------------------PTASATPPVSSPASSPASS----------
-----P-----------------ADSSD-----QTPEPA------------LTP------
----------------------------SASNIPSA------------------------
--------------------------------------------------------SGTG
TGSKTVP-----------------------------------------------------
-----------SSTG---------------------------------------------
------------------------------------------TSDG-----SI-------
---------------------VKTPLHF-------VL----------------FVLFV--
------------------------------------------------------------
------------------------------------------------------------
------------------------------------------------------------
------------------------------------------------------------
-----------AWS-------------------GSTVTK---------------------
--------------------------------------F---------------------
-------------------------
>Potri.005G211900
------------------------------------------------------------
------------------------------------------------MAS-SG------
---IR-----------------------------------M-------------------
G-LV-LV--L-----VA---------ITC----------GGA---M-AQ-----------
------------------------------------------------------------
------------------------------------------------------------
------------------------------------------------------------
------------------------------------------------------------
------------------------------------------------------------
------------------------------------------------------------
------------------------------------------------------------
------------------------------------------------------------
------------------------------------------------------------
------------------------------------------------------------
------------------------------------------------------------
------------------------------------------------------------
------------------------------------------------------------
------------------------------------------------------------
------------------------------------------------------------
------------------------------------------------------------
------------------------------------------------------------
------------------------------------------------------------
------------------------------------------------------------
------------------------------------------------------------
------------------------------------------------------------
------------------------------------------------------------
------------------------------------------------------------
------------------------------------------------------------
------------------------------------------------------------
------------------------------------------------------------
----------------------------------------------------SS----CT
------NT----L-MS-L-APCL---NYI-TGNS-------S-S----------------
------------P-----------------------------------------------
------------------------------------------------------------
------------------------------------------------------------
------------------------------------S-SS-CC-SQLG------------
-----------------------------------------NVVQT--------------
---------------SP-LCLCSLLNNS------GAS-L--------------------G
-------I-N-INRTLA-----LNLPGA-CKVQ-T-P-----------------------
-----S------I-NQ---------C-----------------K----------------
------------------------------------------------------------
------------------------------------------------------------
-----------AA----TA-----------------------------------------
-------------------------------PTASAIPPV----SSPASS----------
-----P-----------------ADSSN-----QTPEPD------------ITP------
----------------------------SASDIPSA------------------------
--------------------------------------------------------SGTG
SGSKTIP-----------------------------------------------------
-----------SSTG---------------------------------------------
------------------------------------------TSDG-----SI-------
---------------------VKAPLHF-------VL----------------SILFV--
------------------------------------------------------------
------------------------------------------------------------
------------------------------------------------------------
------------------------------------------------------------
-----------TWC-------------------GSTVTK---------------------
--------------------------------------F---------------------
-------------------------
>Medtr1g097720
------------------------------------------------------------
------------------------------------------------MAQ-VK------
---IG-----------------------------------T-------------------
G-LV-LV--I-----LV---------MLC----------AGA--PM-AP-----------
------------------------------------------------------------
------------------------------------------------------------
------------------------------------------------------------
------------------------------------------------------------
------------------------------------------------------------
------------------------------------------------------------
------------------------------------------------------------
------------------------------------------------------------
------------------------------------------------------------
------------------------------------------------------------
------------------------------------------------------------
------------------------------------------------------------
------------------------------------------------------------
------------------------------------------------------------
------------------------------------------------------------
------------------------------------------------------------
------------------------------------------------------------
------------------------------------------------------------
------------------------------------------------------------
------------------------------------------------------------
------------------------------------------------------------
------------------------------------------------------------
------------------------------------------------------------
------------------------------------------------------------
------------------------------------------------------------
------------------------------------------------------------
----------------------------------------------------SR----CT
------NV----L-VN-L-SPCL---DYI-TGKS-------S-T----------------
------------P-----------------------------------------------
------------------------------------------------------------
------------------------------------------------------------
------------------------------------T-SG-CC-TQLA------------
-----------------------------------------NVVKS--------------
---------------QR---LCQVLDGA------LNH-C--------------------Y
-------V-S-CTKDK--------------------------------------------
------------------------------------------------------------
------------------------------------------------------------
------------------------------------------------------------
------------------------------------------------------------
------------------------------------------------------------
------------------------------------------------------------
------------------------------------------------------------
------------------------------------------------------------
------------------------------------------------------------
------------------------------------------------------------
------------------------------------------------------------
------------------------------------------------------------
------------------------------------------------------------
------------------------------------------------------------
------------------------------------------------------------
------------------------------------------------------------
------------------------------------------------------------
------------------------------------------------------------
-------------------------
>Qrob_P0462220
------------------------------------------------------------
------------------------------------------------------------
------------------------------------------------------------
--------------------------MLW----------SGD---K-AQ-----------
------------------------------------------------------------
------------------------------------------------------------
------------------------------------------------------------
------------------------------------------------------------
------------------------------------------------------------
------------------------------------------------------------
------------------------------------------------------------
------------------------------------------------------------
------------------------------------------------------------
------------------------------------------------------------
------------------------------------------------------------
------------------------------------------------------------
------------------------------------------------------------
------------------------------------------------------------
------------------------------------------------------------
------------------------------------------------------------
------------------------------------------------------------
------------------------------------------------------------
------------------------------------------------------------
------------------------------------------------------------
------------------------------------------------------------
------------------------------------------------------------
------------------------------------------------------------
------------------------------------------------------------
------------------------------------------------------------
------------------------------------------------------------
----------------------------------------------------SG----CT
------SV----L-SN-L-APCL---NYI-TGNS-------S-T----------------
------------P-----------------------------------------------
------------------------------------------------------------
------------------------------------------------------------
------------------------------------S-SS-CC-SQLS------------
-----------------------------------------NVVQS--------------
---------------SP-QCLCTALNGG------AAS-L--------------------G
-------I-N-INKTRA-----LSLPSA-CNVQ-T-S-----------------------
-----P------I-SQ---------C-----------------K----------------
------------------------------------------------------------
------------------------------------------------------------
-----------GA----NGT----------------------------------------
------------------------------PPV-----------GSPADS----------
--------------------------SD-----ETPASA------------TTT------
----------------------------SASGIP--------------------------
------------------------------------------------------------
SGSKTTP-----------------------------------------------------
-----------SMNGG--------------------------------------------
------------------------------------------SSDG-----NT-------
---------------------IKAPLHF-------MV----------------FLLFI--
------------------------------------------------------------
------------------------------------------------------------
------------------------------------------------------------
------------------------------------------------------------
-----------VSC-------------------ASTVTM---------------------
--------------------------------------F---------------------
-------------------------
>Medtr1g103450
------------------------------------------------------------
------------------------------------------------MAL-VK------
---LT-----------------------------------M-------------------
G-LV-FV--T-----LT---------LLC----------AGV---T-AQ-----------
------------------------------------------------------------
------------------------------------------------------------
------------------------------------------------------------
------------------------------------------------------------
------------------------------------------------------------
------------------------------------------------------------
------------------------------------------------------------
------------------------------------------------------------
------------------------------------------------------------
------------------------------------------------------------
------------------------------------------------------------
------------------------------------------------------------
------------------------------------------------------------
------------------------------------------------------------
------------------------------------------------------------
------------------------------------------------------------
------------------------------------------------------------
------------------------------------------------------------
------------------------------------------------------------
------------------------------------------------------------
------------------------------------------------------------
------------------------------------------------------------
------------------------------------------------------------
------------------------------------------------------------
------------------------------------------------------------
------------------------------------------------------------
----------------------------------------------------SN----CT
------DA----L-MS-L-MPCL---GYV-RGNS-------P-T----------------
------------P-----------------------------------------------
------------------------------------------------------------
------------------------------------------------------------
------------------------------------T-AG-CC-TQLA------------
-----------------------------------------NVVKS--------------
---------------QP-ECLCLIIGSD-----LGSS-L--------------------G
-----------INKTLA-----LALPAA-CNVE-T-P-----------------------
-----P------V-SQ---------C-----------------E----------------
------------------------------------------------------------
------------------------------------------------------------
-----------TV----AN-----------------------------------------
------------------------------PPA---------------------------
------------------------------------------------------------
------------------------------------------------------------
------------------------------------------------------------
-GSRTVP-----------------------------------------------------
-----------PTAGG--------------------------------------------
------------------------------------------SSGV-----NSDSKMGQ-
------PEPRR---------KIHKPFWL--------------------------------
------------------------------------------------------------
------------------------------------------------------------
------------------------------------------------------------
------------------------------------------------------------
---------------------------------------K--------------------
------------------------------------D-FHL-K-----------------
-------------------------
>Medtr7g095230
------------------------------------------------------------
------------------------------------------------MAQ-RS------
---IE-----------------------------------M-------------------
L-LS-ML--F-----VM---------VAL----------RGVT--V-AQT----------
------------------------------------------------------------
------------------------------------------------------------
------------------------------------------------------------
------------------------------------------------------------
------------------------------------------------------------
------------------------------------------------------------
------------------------------------------------------------
------------------------------------------------------------
------------------------------------------------------------
------------------------------------------------------------
------------------------------------------------------------
------------------------------------------------------------
------------------------------------------------------------
------------------------------------------------------------
------------------------------------------------------------
------------------------------------------------------------
------------------------------------------------------------
------------------------------------------------------------
------------------------------------------------------------
------------------------------------------------------------
------------------------------------------------------------
------------------------------------------------------------
------------------------------------------------------------
------------------------------------------------------------
------------------------------------------------------------
------------------------------------------------------------
-------------------------------------D--------------SN----CA
------NV----L-IS-L-SPCL---DYI-TGQT-------S-T----------------
------------P-----------------------------------------------
------------------------------------------------------------
------------------------------------------------------------
------------------------------------S-SG-CC-SQLA------------
-----------------------------------------SVVGS--------------
---------------QP-QCLCEVVDGG------ASS-I--------------------A
A-----SL-N-INQTRA-----LALPMA-CNIQ-T-P-----------------------
-----P------I-NT---------C-----------------P----------------
------------------------------------------------------------
------------------------------------------------------------
-----------GS----T------------------------------------------
------------------------------TSS-----------SLPAPAG---------
------------------------------------------------------------
---------------------------VSISNIPNS------------------------
------------------------------------------P-----------------
SGYFTST-----------------------------------------------------
-----------TGSSGSI------------------------------------------
----------------------------------------RGSTSSYR-TSSS-------
---------------------VKLQCSL-------LV----------------LVIIAN-
------------------------------------------------------------
------------------------------------------------------------
------------------------------------------------------------
------------------------------------------------------------
-----------LTFT------------------FMTMT----------------------
------------------------------------------------------------
-------------------------
>AT3G22570
------------------------------------------------------------
----------------------------------------------------MK------
---IG-----------------------------------V-------------------
---V-LV--LLTVFVVV---------MSS----------TSV---S-AQ-----------
------------------------------------------------------------
------------------------------------------------------------
------------------------------------------------------------
------------------------------------------------------------
------------------------------------------------------------
------------------------------------------------------------
------------------------------------------------------------
------------------------------------------------------------
------------------------------------------------------------
------------------------------------------------------------
------------------------------------------------------------
------------------------------------------------------------
------------------------------------------------------------
------------------------------------------------------------
------------------------------------------------------------
------------------------------------------------------------
------------------------------------------------------------
------------------------------------------------------------
------------------------------------------------------------
------------------------------------------------------------
------------------------------------------------------------
------------------------------------------------------------
------------------------------------------------------------
------------------------------------------------------------
------------------------------------------------------------
------------------------------------------------------------
----------------------------------------------------SDE-DECL
------KE----TGQM-Q-LNCF---PYL-TDNR-----I-H-T----------------
------------P-----------------------------------------------
------------------------------------------------------------
------------------------------------------------------------
------------------------------------S-FA-CC-SEVY------------
-----------------------------------------TVGKT--------------
---------------YV-DCFCQFINNG------GPS-F--------------------G
-------I-V-VS-QKL-----LDLPEL-CGV----------------------------
------------Y-GA---------C-----------------G----------------
------------------------------------------------------------
------------------------------------------------------------
-----------NG----KNF----------------------------------------
-------------------------------KN-----------TSL-------------
------------------------------------------------------------
------------------------------------------------------------
------------------------------------------------------------
------------------------------------------------------------
------------------------------------------------------------
------------------------------------------------------------
------------------------------------------------------------
------------------------------------------------------------
------------------------------------------------------------
------------------------------------------------------------
------------------------------------------------------------
------------------------------------------------------------
------------------------------------------------------------
-------------------------
>AT3G22580
------------------------------------------------------------
------------------------------------------------MKM-GM------
---VF-------------------------------------------------------
VFVL-LT-VF-----MA---------VMSSTRV------------S-AQ-----------
------------------------------------------------------------
------------------------------------------------------------
------------------------------------------------------------
------------------------------------------------------------
------------------------------------------------------------
------------------------------------------------------------
------------------------------------------------------------
------------------------------------------------------------
------------------------------------------------------------
------------------------------------------------------------
------------------------------------------------------------
------------------------------------------------------------
------------------------------------------------------------
------------------------------------------------------------
------------------------------------------------------------
------------------------------------------------------------
------------------------------------------------------------
------------------------------------------------------------
------------------------------------------------------------
------------------------------------------------------------
------------------------------------------------------------
------------------------------------------------------------
------------------------------------------------------------
------------------------------------------------------------
------------------------------------------------------------
------------------------------------------------------------
----------------------------------------------------SN----CK
------NE----LKKS-L-KPCF---SYL-TSSYP--------S----------------
-----------LP-----------------------------------------------
------------------------------------------------------------
------------------------------------------------------------
-----------------------------------DD-SD-CC-PSLL------------
-----------------------------------------DISKT--------------
---------------SV-DCFCQYLNSG------GSI-L--------------------D
-------I-N-ANFIQA-----RRLPEI-CGVD---P-----------Y-----------
-----L------A-SV---------C-----------------N----------------
------------------------------------------------------------
------------------------------------------------------------
-----------EGKNFLTSI----------------------------------------
---------------------------YEETPI---------------------------
------------------------------------------------------------
------------------------------------------------------------
------------------------------------------------------------
------------------------------------------------------------
------------------------------------------------------------
------------------------------------------------------------
------------------------------------------------------------
------------------------------------------------------------
------------------------------------------------------------
------------------------------------------------------------
------------------------------------------------------------
------------------------------------------------------------
-------------------------------------L----------------------
-------------------------
>AT1G36150
------------------------------------------------------------
------------------------------------------------MKP-SF------
---VL-----------------------------------L-------------------
S-I--VL--L-----LS---------SSL----------SDAAD-F-GSP----------
------------------------------------------------------------
------------------------------------------------------------
------------------------------------------------------------
------------------------------------------------------------
------------------------------------------------------------
------------------------------------------------------------
------------------------------------------------------------
------------------------------------------------------------
------------------------------------------------------------
------------------------------------------------------------
------------------------------------------------------------
------------------------------------------------------------
------------------------------------------------------------
------------------------------------------------------------
------------------------------------------------------------
------------------------------------------------------------
------------------------------------------------------------
------------------------------------------------------------
------------------------------------------------------------
------------------------------------------------------------
------------------------------------------------------------
------------------------------------------------------------
-----------------------------------------SQ-----------------
--------------------------------------PPS-------------------
-----------------------------------------------MAP--------T-
----P--------------------------------Q----------------------
--------------------------PSN--------S--------------TD----CS
------SV----I-YS-M-VDCL---SFL-TVGS----TD-P-S----------------
------------P-----------------------------------------------
------------------------------------------------------------
------------------------------------------------------------
------------------------------------T-KT-CC-VGVK------------
-----------------------------------------TVLNY--------------
---------------SP-KCLCSALESS-------RE-M--------------------G
-------F-V-LDDTKA-----LAMPKI-CNVP-I-D-----------------------
-----P---------N---------C-----------------D----------------
------------------------------------------------------------
------------------------------------------------------------
-----------VS----T------------------------------------------
------------------------------PAA-----------ST--------------
-----P---------------------V-----SPPVESP----------TTSP------
----------------------------SSAKSPAI------------------------
--------------------------------------------------------TPSS
PAVSHSPPPVRHSSPPVSH--SSPPVSHSSPPTSRSSPAVSHSSPVVAASSPVKAVSSST
ASSPRAASPSPSPSPSI-------------------------------------------
-------------------------------------------SSS-----GI-------
---------------------LLVSKLF-------IA----------------VVMVS--
------------------------------------------------------------
------------------------------------------------------------
------------------------------------------------------------
------------------------------------------------------------
-----------SFLY------------------ILA------------------------
------------------------------------------------------------
-------------------------
>AT4G08670
------------------------------------------------------------
------------------------------------------------MKQ-SL------
----------------------------------------L-------------------
LSFV-LL--L-----LS---------SSSLVTPI-----------H-ARNKS--------
------------------------------------------------------------
------------------------------------------------------------
------------------------------------------------------------
------------------------------------------------------------
------------------------------------------------------------
------------------------------------------------------------
------------------------------------------------------------
------------------------------------------------------------
------------------------------------------------------------
------------------------------------------------------------
------------------------------------------------------------
------------------------------------------------------------
------------------------------------------------------------
------------------------------------------------------------
------------------------------------------------------------
------------------------------------------------------------
------------------------------------------------------------
------------------------------------------------------------
------------------------------------------------------------
------------------------------------------------------------
------------------------------------------------------------
------------------------------------------------------------
---------------------------------------NPAK-----------------
--------------------------------------SPV-------------------
-----------------------------------------------GAP--------A-
--PGP--------------------------------S----------------------
-------------------------------------S--------------SD----CS
------TV----I-YS-M-MDCL---GYL-GVGSN----E-T-K----------------
------------P-----------------------------------------------
------------------------------------------------------------
------------------------------------------------------------
------------------------------------E-KS-CC-TGIE------------
-----------------------------------------TVLQY--------------
---------------NP-QCICAGLVSA-------GE-M--------------------G
-------I-E-LNSTRA-----LATPKA-CKLS-IAP-----------------------
-----PH------------------C-----------------G----------------
------------------------------------------------------------
------------------------------------------------------------
-----------II----T------------------------------------------
------------------------------SGA-----------TTPGASP---------
---VSPSA-------------------------GAPTTSP--------------------
----------------------------SAAKSPET------------------------
--------------------------------------------------------SATS
PSSDETPS----------------------------------------------------
---------MTAPSPS--------------------------------------------
------------------------------------------SSGT-----NI-------
---------------------LSVPALT-------IV----------------FVIVSSV
------------------------------------------------------------
------------------------------------------------------------
------------------------------------------------------------
------------------------------------------------------------
-----------AYISAFSN-----------------------------------------
------------------------------------------------------------
-------------------------
>AT2G13820
------------------------------------------------------------
------------------------------------------------MAY-AT------
----------------------------------------I-------------------
-----LM--I-----FS---------VVALMSGE-----------R-AHA----------
------------------------------------------------------------
------------------------------------------------------------
------------------------------------------------------------
------------------------------------------------------------
------------------------------------------------------------
------------------------------------------------------------
------------------------------------------------------------
------------------------------------------------------------
------------------------------------------------------------
------------------------------------------------------------
------------------------------------------------------------
------------------------------------------------------------
------------------------------------------------------------
------------------------------------------------------------
------------------------------------------------------------
------------------------------------------------------------
------------------------------------------------------------
------------------------------------------------------------
------------------------------------------------------------
------------------------------------------------------------
------------------------------------------------------------
------------------------------------------------------------
------------------------------------------------------------
------------------------------------------------------------
------------------------------------------------------------
------------------------------------------------------------
-------------------------------------A--------------VD----CS
------SL----I-LN-M-ADCL---SFV-TSGST----V-V-K----------------
------------P-----------------------------------------------
------------------------------------------------------------
------------------------------------------------------------
------------------------------------E-GT-CC-SGLK------------
-----------------------------------------TVVRT--------------
---------------GP-ECLCEAFKNS-------GS-L--------------------G
-------L-T-LDLSKA-----ASLPSV-CKVA-A-P-----------------------
-----P------S-AR---------C-----------------G----------------
------------------------------------------------------------
------------------------------------------------------------
-----------LS----VSG----------------------------------------
-----------------------------DPPA-----------TAPGLS----------
-----P------------------------------------------------------
---------------------------TAGAGAPAL------------------------
----------------------------------------------------------SS
GANAATP-----------------------------------------------------
-----------VSSP---------------------------------------------
-----------------------------------------RSSDA-----SL-------
---------------------LSVSFAF-------VI----------------FMALI--
------------------------------------------------------------
------------------------------------------------------------
------------------------------------------------------------
------------------------------------------------------------
-----------SSFY---------------------------------------------
------------------------------------------------------------
-------------------------
>AT5G64080
M-----------------------------------------------------------
------------------------------------------ATHSSFTAT-TP------
---LF-----------------------------------L-------------------
I-VL-LS--L-----SS---------VSVL---------------G-ASH----------
------------------------------------------------------------
------------------------------------------------------------
------------------------------------------------------------
------------------------------------------------------------
------------------------------------------------------------
------------------------------------------------------------
------------------------------------------------------------
------------------------------------------------------------
------------------------------------------------------------
------------------------------------------------------------
------------------------------------------------------------
------------------------------------------------------------
------------------------------------------------------------
------------------------------------------------------------
------------------------------------------------------------
------------------------------------------------------------
------------------------------------------------------------
------------------------------------------------------------
------------------------------------------------------------
------------------------------------------------------------
------------------------------------------------------------
------------------------------------------------------------
------------------------------------------------------------
--------------------------------------HHA-------------------
-----------------------------------------------TAP--------A-
----P-------------------------------------------------------
-------------------------------------S--------------VD----CS
------TL----I-LN-M-ADCL---SFV-SSGGT----V-A-K----------------
------------P-----------------------------------------------
------------------------------------------------------------
------------------------------------------------------------
------------------------------------E-GT-CC-SGLK------------
-----------------------------------------TVLKA--------------
---------------DS-QCLCEAFKSS-------AS-L--------------------G
-------V-T-LNITKA-----STLPAA-CKLH-A-P-----------------------
-----S------I-AT---------C-----------------G----------------
------------------------------------------------------------
------------------------------------------------------------
-----------LS----V------------------------------------------
------------------------------APS-----------TAPGLA----------
-----P------------------------------------------------------
---------------------------GVAAAGPET------------------------
----------------------------------------------------------AG
F---LAP-----------------------------------------------------
-----------NPSSGN-------------------------------------------
-------------------------------------------DGS-----SL-------
---------------------IPTSFTT-------VL----------------SAVLF--
------------------------------------------------------------
------------------------------------------------------------
------------------------------------------------------------
------------------------------------------------------------
-----------VLFFSSA------------------------------------------
------------------------------------------------------------
-------------------------
>Medtr2g008560
------------------------------------------------------------
------------------------------------------------MAS-K-------
----------------------------------------F-------------------
SLI--LC-II-----FG---------ICALDFTN-----------G-ASS----------
------------------------------------------------------------
------------------------------------------------------------
------------------------------------------------------------
------------------------------------------------------------
------------------------------------------------------------
------------------------------------------------------------
------------------------------------------------------------
------------------------------------------------------------
------------------------------------------------------------
------------------------------------------------------------
------------------------------------------------------------
------------------------------------------------------------
------------------------------------------------------------
------------------------------------------------------------
------------------------------------------------------------
------------------------------------------------------------
------------------------------------------------------------
------------------------------------------------------------
------------------------------------------------------------
------------------------------------------------------------
------------------------------------------------------------
------------------------------------------------------------
------------------------------------------------------------
------------------------------------------------------------
----------------------------------------------------------S-
----P-------------------------------------------------------
-------------------------------------S--------------GE----CS
------KL----V-LA-M-TDCF---SFL-TNGST----L-T-Q----------------
------------P-----------------------------------------------
------------------------------------------------------------
------------------------------------------------------------
------------------------------------E-GS-CC-NGLK------------
-----------------------------------------TIVNT--------------
---------------AP-SCLCGAFKGN-------AH-L--------------------G
-------V-V-LNVSKA-----LTLPFA-CKVS-A-P-----------------------
-----S------I-SN---------C-----------------G----------------
------------------------------------------------------------
------------------------------------------------------------
-----------L------------------------------------------------
-------------------------------PN-----------ASAAAPG---------
------------------------------------------------------------
---------------------------VSISPWPAS------------------------
----------------------------------------------------------SP
TTSAEAP-----------------------------------------------------
-----------AAAPPSG------------------------------------------
-----------------------------------------KSAAS-----TL-------
---------------------LPISVGS-------LL----------------VCLL---
------------------------------------------------------------
------------------------------------------------------------
------------------------------------------------------------
------------------------------------------------------------
--------------SLFSGL----------------------------------------
------------------------------------------------------------
-------------------------
>Medtr2g008580
------------------------------------------------------------
------------------------------------------------MAS-K-------
----------------------------------------F-------------------
SFI--LS--I-----FV---------IWAVDFPS-----------A-SSA----------
------------------------------------------------------------
------------------------------------------------------------
------------------------------------------------------------
------------------------------------------------------------
------------------------------------------------------------
------------------------------------------------------------
------------------------------------------------------------
------------------------------------------------------------
------------------------------------------------------------
------------------------------------------------------------
------------------------------------------------------------
------------------------------------------------------------
------------------------------------------------------------
------------------------------------------------------------
------------------------------------------------------------
------------------------------------------------------------
------------------------------------------------------------
------------------------------------------------------------
------------------------------------------------------------
------------------------------------------------------------
------------------------------------------------------------
------------------------------------------------------------
------------------------------------------------------------
--------------------------------------RD--------------------
------------------------------------------------AP--------S-
----P-------------------------------------------------------
-------------------------------------S--------------AD----CS
------TI----V-VI-M-ADCL---SFV-SNDST----I-T-K----------------
------------P-----------------------------------------------
------------------------------------------------------------
------------------------------------------------------------
------------------------------------S-GA-CC-SGLK------------
-----------------------------------------TVLKT--------------
---------------SP-TCLCDSLKNS-------AN-L--------------------G
-------V-V-LNVTKA-----ATLPAA-CGLS-A-P-----------------------
-----P------L-SN---------C-----------------G----------------
------------------------------------------------------------
------------------------------------------------------------
-----------CE----FFCVYRPCWCCYSWYVS--LCHLQII-----------------
-----------------------GGSISPPSPP-----------AAHAPGG---------
------------------------------------------------------------
---------------------------TTPSTAPAA------------------------
----------------------------------------------------------T-
TPAATTP-----------------------------------------------------
-----------AEAPSNV------------------------------------------
-----------------------------------------KSAAS-----TL-------
---------------------LPISAGS-------LI----------------VCLL---
------------------------------------------------------------
------------------------------------------------------------
------------------------------------------------------------
------------------------------------------------------------
--------------SLFLGL----------------------------------------
------------------------------------------------------------
-------------------------
>Medtr5g070360
------------------------------------------------------------
------------------------------------------------MAS-K-------
----------------------------------------L-------------------
SLI--LF--V-----LA---------IWTLDSSQ-----------G-ALT----------
------------------------------------------------------------
------------------------------------------------------------
------------------------------------------------------------
------------------------------------------------------------
------------------------------------------------------------
------------------------------------------------------------
------------------------------------------------------------
------------------------------------------------------------
------------------------------------------------------------
------------------------------------------------------------
------------------------------------------------------------
------------------------------------------------------------
------------------------------------------------------------
------------------------------------------------------------
------------------------------------------------------------
------------------------------------------------------------
------------------------------------------------------------
------------------------------------------------------------
------------------------------------------------------------
------------------------------------------------------------
------------------------------------------------------------
------------------------------------------------------------
------------------------------------------------------------
--------------------------------------HQ--------------------
------------------------------------------------AP--------A-
----P-------------------------------------------------------
-------------------------------------S--------------VD----CT
------NL----V-LT-M-ADCL---SFV-TNGST----T-T-K----------------
------------P-----------------------------------------------
------------------------------------------------------------
------------------------------------------------------------
------------------------------------E-GT-CC-SGLK------------
-----------------------------------------SVLKT--------------
---------------AP-SCLCEAFKSS-------AQ-F--------------------G
-------V-V-LNVTKA-----TSLPAA-CKVS-A-P-----------------------
-----S------A-TK---------C-----------------G----------------
------------------------------------------------------------
------------------------------------------------------------
-----------LSE---V------------------------------------------
------------------------------TEA-----------PASAPAG---------
--G------------------------------LSPQSSTAS------------------
--------------------------PTSSGAASGL------------------------
----------------------------------------------------------NG
PVSELSP-----------------------------------------------------
-----------VPAPSPG------------------------------------------
-----------------------------------------N-TAS-----GL-------
---------------------FPISMGS-------LL----------------VCLLV--
------------------------------------------------------------
------------------------------------------------------------
------------------------------------------------------------
------------------------------------------------------------
-----------ATMSLF-------------------------------------------
------------------------------------------------------------
-------------------------
>prot2347
------------------------------------------------------------
------------------------------------------------MAA-KL------
------N---------------------------------L-------------------
SVI--LC--V-----LA---------IWVVGYAQ-----------A-GSS----------
------------------------------------------------------------
------------------------------------------------------------
------------------------------------------------------------
------------------------------------------------------------
------------------------------------------------------------
------------------------------------------------------------
------------------------------------------------------------
------------------------------------------------------------
------------------------------------------------------------
------------------------------------------------------------
------------------------------------------------------------
------------------------------------------------------------
------------------------------------------------------------
------------------------------------------------------------
------------------------------------------------------------
------------------------------------------------------------
------------------------------------------------------------
------------------------------------------------------------
------------------------------------------------------------
------------------------------------------------------------
------------------------------------------------------------
------------------------------------------------------------
------------------------------------------------------------
--------------------------------------HH--------------------
------------------------------------------------AP--------A-
----P-------------------------------------------------------
-------------------------------------S--------------VD----CS
------SL----I-LN-M-ADCL---SYV-TNGST----V-T-K----------------
------------P-----------------------------------------------
------------------------------------------------------------
------------------------------------------------------------
------------------------------------E-GT-CC-AGLK------------
-----------------------------------------TVLKA--------------
---------------DA-ECLCEAFKSS-------AS-L--------------------G
-------V-V-LNVTKA-----TALPAA-CKVS-A-P-----------------------
-----S------A-SN---------C-----------------G----------------
------------------------------------------------------------
------------------------------------------------------------
-----------LS----L------------------------------------------
------------------------------TPA-----------GAPGPVS---------
--D------------------------------LTPKPS---------------------
---------------------------TTSVAAPPA------------------------
----------------------------------------------------------TA
VESEKSP-----------------------------------------------------
-----------APAPAAS------------------------------------------
-----------------------------------------SGSGS-----SV-------
---------------------LTISAGS-------LL----------------VGYAV--
------------------------------------------------------------
------------------------------------------------------------
------------------------------------------------------------
------------------------------------------------------------
-----------ASFF---------------------------------------------
------------------------------------------------------------
-------------------------
>Potri.001G210100
------------------------------------------------------------
------------------------------------------------MAS-RK------
------V---------------------------------L-------------------
SLIL-LC--T-----FS---------ISCC------------------SQ----------
------------------------------------------------------------
------------------------------------------------------------
------------------------------------------------------------
------------------------------------------------------------
------------------------------------------------------------
------------------------------------------------------------
------------------------------------------------------------
------------------------------------------------------------
------------------------------------------------------------
------------------------------------------------------------
------------------------------------------------------------
------------------------------------------------------------
------------------------------------------------------------
------------------------------------------------------------
------------------------------------------------------------
------------------------------------------------------------
------------------------------------------------------------
------------------------------------------------------------
------------------------------------------------------------
------------------------------------------------------------
------------------------------------------------------------
------------------------------------------------------------
------------------------------------------------------------
--------------------------------------SPA-------------------
-----------------------------------------------SAP--------A-
----PS------------------------------------------------------
-------------------------------------S--------------VD----CA
------NL----I-FS-M-ADCL---SFV-SNDST----A-A-K----------------
------------P-----------------------------------------------
------------------------------------------------------------
------------------------------------------------------------
------------------------------------E-GK-CC-AGLK------------
-----------------------------------------TVLST--------------
---------------KA-ECLCEAFKSS-------AR-F--------------------D
-------I-V-LNVTKA-----LSLPSV-CKIH-A-P-----------------------
-----P------A-SN---------C-----------------G----------------
------------------------------------------------------------
------------------------------------------------------------
-----------LA----I------------------------------------------
------------------------------SPS-----------GARAPAP---------
------------------------------------------------------------
---------------------------GGSAPGLAV------------------------
----------------------------------------------------------NG
GGNEQAP-----------------------------------------------------
-----------APSPGH-------------------------------------------
-------------------------------------------SGS-----IG-------
---------------------FSISVGS-------LI----------------IGFVF--
------------------------------------------------------------
------------------------------------------------------------
------------------------------------------------------------
------------------------------------------------------------
-----------ASFSSF-------------------------------------------
------------------------------------------------------------
-------------------------
>Potri.003G020200
------------------------------------------------------------
------------------------------------------------MAS-KK------
------V---------------------------------L-------------------
SLIL-LC--T-----IS---------VSCCIWAE-----------G-ASH----------
------------------------------------------------------------
------------------------------------------------------------
------------------------------------------------------------
------------------------------------------------------------
------------------------------------------------------------
------------------------------------------------------------
------------------------------------------------------------
------------------------------------------------------------
------------------------------------------------------------
------------------------------------------------------------
------------------------------------------------------------
------------------------------------------------------------
------------------------------------------------------------
------------------------------------------------------------
------------------------------------------------------------
------------------------------------------------------------
------------------------------------------------------------
------------------------------------------------------------
------------------------------------------------------------
------------------------------------------------------------
------------------------------------------------------------
------------------------------------------------------------
------------------------------------------------------------
--------------------------------------RHA-------------------
-----------------------------------------------SAP--------A-
----P-------------------------------------------------------
-------------------------------------S--------------VD----CT
------TL----V-LS-M-ADCL---SFV-SNDST----S-K-K----------------
------------P-----------------------------------------------
------------------------------------------------------------
------------------------------------------------------------
------------------------------------E-GT-CC-SGLK------------
-----------------------------------------TVLGT--------------
---------------DA-ECLCEAFKSS-------AQ-F--------------------G
-------V-V-LNVTKA-----LALPSA-CKIK-A-P-----------------------
-----P------A-SN---------C-----------------G----------------
------------------------------------------------------------
------------------------------------------------------------
-----------LT-----------------------------------------------
------------------------------TPS-----------PAGAPA----------
------------------------------------------------------------
---------------------------GSAAAGPSV------------------------
----------------------------------------------------------NG
VSNELAP-----------------------------------------------------
-----------APSPGS-------------------------------------------
-------------------------------------------SGS-----NG-------
---------------------LFVSAGS-------LI----------------VGLVV--
------------------------------------------------------------
------------------------------------------------------------
------------------------------------------------------------
------------------------------------------------------------
-----------ASFSSF-------------------------------------------
------------------------------------------------------------
-------------------------
>AT5G09370
------------------------------------------------------------
------------------------------------------------MAY-FS------
---TA-------------------------------------------------------
TSLL-LL--V-----LS---------VSS-------------------------------
------------------------------------------------------------
------------------------------------------------------------
------------------------------------------------------------
------------------------------------------------------------
------------------------------------------------------------
------------------------------------------------------------
------------------------------------------------------------
------------------------------------------------------------
------------------------------------------------------------
------------------------------------------------------------
------------------------------------------------------------
------------------------------------------------------------
------------------------------------------------------------
------------------------------------------------------------
------------------------------------------------------------
------------------------------------------------------------
------------------------------------------------------------
------------------------------------------------------------
------------------------------------------------------------
------------------------------------------------------------
------------------------------------------------------------
------------------------------------------------------------
------------------------------------------------------------
------------------------------------------------------------
------------------------------------------------------------
----PYV-----------------------------------------------------
---------------------------HG--------A--------------SD----CD
------TL----V-IT-L-FPCL---PFI-SIGGT----A-D-T----------------
------------P-----------------------------------------------
------------------------------------------------------------
------------------------------------------------------------
------------------------------------T-AS-CC-SSLK------------
-----------------------------------------NILDT--------------
---------------KP-ICLCEGLKKA------P---L--------------------G
-------I-K-LNVTKS-----ATLPVA-CKLN-A-P-----------------------
-----P------V-SA---------C-----------------D----------------
------------------------------------------------------------
------------------------------------------------------------
-----------SL-----------------------------------------------
------------------------------PPA-----------SPPTANG---------
------------------------------------------------------------
------------------------------------------------------------
------------------------------------------------------------
------------------------------------------------------------
------------------------------------------------------------
----------------------------------------------Q----GKW------
-----------------------------------NL----------------FGLFA--
------------------------------------------------------------
------------------------------------------------------------
------------------------------------------------------------
------------------------------------------------------------
------------------------------------------------------------
------------------------------------------------------------
-------------------------
>Potri.002G092800
------------------------------------------------------------
------------------------------------------------MKT-AL------
---FI-----------------------------------T-------------------
C-I--LA--T-----LA---------VLA----------NSAQ--N-GSP----------
------------------------------------------------------------
------------------------------------------------------------
------------------------------------------------------------
------------------------------------------------------------
------------------------------------------------------------
------------------------------------------------------------
------------------------------------------------------------
------------------------------------------------------------
------------------------------------------------------------
------------------------------------------------------------
------------------------------------------------------------
------------------------------------------------------------
------------------------------------------------------------
------------------------------------------------------------
------------------------------------------------------------
------------------------------------------------------------
------------------------------------------------------------
------------------------------------------------------------
------------------------------------------------------------
------------------------------------------------------------
------------------------------------------------------------
------------------------------------------------------------
-----------------------------------------PK-----------------
--------------------------------------SP--------------------
------------------------------------------------AP--------A-
----P-------------------------------------------------------
-------------------------------------S--------------VD----CS
------DV----A-VD-M-LDCV---TYL-SDGNA------E-K----------------
------------P-----------------------------------------------
------------------------------------------------------------
------------------------------------------------------------
------------------------------------T-DS-CC-AGFE------------
-----------------------------------------AVLSL--------------
---------------DD-ECLCFALKHS-------AD-F--------------------G
-------V-A-VNLTRA-----AALSSE-CGVS-A-P-----------------------
-----P------L-SR---------C-----------------G----------------
------------------------------------------------------------
------------------------------------------------------------
-----------IS----V------------------------------------------
------------------------------PPS-----------GAPANT----------
-----P---------------------S-----SAPEPA------------APS------
---------------------------------PVI------------------------
--------------------------------------------------------EPPT
NDQPSAP-----------------------------------------------------
-----------APAPSNS------------------------------------------
-----------------------------------------DDNGR-----SAAAPVTS-
------DVPAQ-APAKGKACAVSAPSLV-------LI----------------SSAVA--
------------------------------------------------------------
------------------------------------------------------------
------------------------------------------------------------
------------------------------------------------------------
-----------SALS------------------LFLWI----------------------
------------------------------------------------------------
-------------------------
>Potri.005G167500
------------------------------------------------------------
------------------------------------------------MKR-SL------
---FI-----------------------------------G-------------------
C-I--LA--T-----LA---------LLA----------NSAHH-E-SSP----------
------------------------------------------------------------
------------------------------------------------------------
------------------------------------------------------------
------------------------------------------------------------
------------------------------------------------------------
------------------------------------------------------------
------------------------------------------------------------
------------------------------------------------------------
------------------------------------------------------------
------------------------------------------------------------
------------------------------------------------------------
------------------------------------------------------------
------------------------------------------------------------
------------------------------------------------------------
------------------------------------------------------------
------------------------------------------------------------
------------------------------------------------------------
------------------------------------------------------------
------------------------------------------------------------
------------------------------------------------------------
------------------------------------------------------------
------------------------------------------------------------
-----------------------------------------RK-----------------
--------------------------------------SP--------------------
------------------------------------------------AP--------S-
----P-------------------------------------------------------
-------------------------------------S--------------AD----CT
------DV----A-FD-M-LDCI---TYL-SDGS----EA-A-K----------------
------------P-----------------------------------------------
------------------------------------------------------------
------------------------------------------------------------
------------------------------------T-AS-CC-AGFE------------
-----------------------------------------AVLSL--------------
---------------DA-ECLCFALKHS-------AD-F--------------------G
-------V-A-LNLTRA-----AALSSK-CGVS-A-P-----------------------
-----P------L-SK---------C-----------------G----------------
------------------------------------------------------------
------------------------------------------------------------
-----------IS----V------------------------------------------
------------------------------PAT-----------GAPANP----------
-----P---------------------S-----SVPEPA------------PPT------
----------------------------ESPPYPVI------------------------
--------------------------------------------------------EPAT
NNQPSAP-----------------------------------------------------
-----------APAPSNS------------------------------------------
-----------------------------------------DDNGV-----SAAAPVII-
------EVPAQ-APAKGMAYSISAPFSV-------LI----------------SCAVA--
------------------------------------------------------------
------------------------------------------------------------
------------------------------------------------------------
------------------------------------------------------------
-----------ST-P------------------LFLWV----------------------
------------------------------------------------------------
-------------------------
>Potri.005G169000
------------------------------------------------------------
------------------------------------------------MKR-SL------
---FI-----------------------------------G-------------------
C-I--LA--T-----LA---------LLA----------NSAHH-E-SSP----------
------------------------------------------------------------
------------------------------------------------------------
------------------------------------------------------------
------------------------------------------------------------
------------------------------------------------------------
------------------------------------------------------------
------------------------------------------------------------
------------------------------------------------------------
------------------------------------------------------------
------------------------------------------------------------
------------------------------------------------------------
------------------------------------------------------------
------------------------------------------------------------
------------------------------------------------------------
------------------------------------------------------------
------------------------------------------------------------
------------------------------------------------------------
------------------------------------------------------------
------------------------------------------------------------
------------------------------------------------------------
------------------------------------------------------------
------------------------------------------------------------
-----------------------------------------RK-----------------
--------------------------------------SP--------------------
------------------------------------------------AP--------S-
----P-------------------------------------------------------
-------------------------------------S--------------AD----CT
------DV----A-FD-M-LDCI---TYL-SDGS----EA-A-K----------------
------------P-----------------------------------------------
------------------------------------------------------------
------------------------------------------------------------
------------------------------------T-AS-CC-AGFE------------
-----------------------------------------AVLSL--------------
---------------DA-ECLCFALKHS-------AD-F--------------------G
-------V-A-LNLTRA-----AALSSK-CGVS-A-P-----------------------
-----P------L-SK---------C-----------------G----------------
------------------------------------------------------------
------------------------------------------------------------
-----------IS----V------------------------------------------
------------------------------PAT-----------GAPANP----------
-----P---------------------S-----SVPEPA------------PPT------
----------------------------ESPPYPVI------------------------
--------------------------------------------------------EPAT
NNQPSAP-----------------------------------------------------
-----------APAPSNS------------------------------------------
-----------------------------------------DDNGV-----SAAAPVII-
------EVPAQ-APAKGMAYSISAPFSV-------LI----------------SCAVA--
------------------------------------------------------------
------------------------------------------------------------
------------------------------------------------------------
------------------------------------------------------------
-----------ST-P------------------LFLWV----------------------
------------------------------------------------------------
-------------------------
>AT2G27130
------------------------------------------------------------
------------------------------------------------MLT-TN------
----------------------------------------T-------------------
LAVL-LL-LF-----LSL-------C-------------------S-GQS----------
------------------------------------------------------------
------------------------------------------------------------
-------------P----------------------------------------------
------------------------------------------------------------
------------------------------------------------------------
------------------------------------------------------------
------------------------------------------------------------
------------------------------------------------------------
------------------------------------------------------------
------------------------------------------------------------
------------------------------------------------------------
------------------------------------------------------------
------------------------------------------------------------
------------------------------------------------------------
------------------------------------------------------------
------------------------------------------------------------
------------------------------------------------------------
------------------------------------------------------------
------------------------------------------------------------
------------------------------------------------------------
------------------------------------------------------------
------------------------------------------------------------
----------------------------------------PAP-----------------
--------------------------------------EPI-------------------
-----------------------------------------------AAD--------G-
----P-------------------------------------------------------
---------------------------SS--------P--------------VN----CL
------VS----M-LN-V-SDCF---SYV-QVGS----NE-I-K----------------
------------P-----------------------------------------------
------------------------------------------------------------
------------------------------------------------------------
------------------------------------E-AA-CC-PELA------------
-----------------------------------------GMVQS--------------
---------------SP-ECVCNLYGGGA-----SPR-F--------------------G
-------V-K-LDKQRA-----EQLSTI-CGVK-A-P-----------------------
-----S------P-SL---------C-----------------S----------------
------------------------------------------------------------
------------------------------------------------------------
-----------VL----G------------------------------------------
------------------------------FPT-----------ISPAGSE---------
-------------------------DSS--------------------------------
------------------------------------------------------------
------------------------------------------------------------
------------------------------------------------------------
-----------SGSEGSD------------------------------------------
---------------------------------------KDKKNGAMT---TK-------
-----------Y---------CGVALNS-------LA----------------LLLLF--
------------------------------------------------------------
------------------------------------------------------------
------------------------------------------------------------
------------------------------------------------------------
-----------TFLSL----------------S---------------------------
------------------------------------------------------------
-------------------------
>AT3G43720
------------------------------------------------------------
------------------------------------------------MSN-VV------
----------------------------------------V-------------------
IAVV-LI--------VA---------SLTGHV-------------S-AQMDM--------
------------------------------------------------------------
------------------------------------------------------------
------------------------------------------------------------
------------------------------------------------------------
------------------------------------------------------------
------------------------------------------------------------
------------------------------------------------------------
------------------------------------------------------------
------------------------------------------------------------
------------------------------------------------------------
------------------------------------------------------------
------------------------------------------------------------
------------------------------------------------------------
------------------------------------------------------------
------------------------------------------------------------
------------------------------------------------------------
------------------------------------------------------------
------------------------------------------------------------
------------------------------------------------------------
------------------------------------------------------------
------------------------------------------------------------
------------------------------------------------------------
------------------------------------------------------------
--------------------------------------SPS-------------------
---------------------------------------------------------SG-
----P-------------------------------------------------------
---------------------------SG--------A--------------PD----CM
------AN----L-MN-M-TGCL---SYV-TVGEG--GGA-A-K----------------
------------P-----------------------------------------------
------------------------------------------------------------
------------------------------------------------------------
------------------------------------D-KT-CC-PALA------------
-----------------------------------------GLVES--------------
---------------SP-QCLCYLLSGDM-----AAQ-L--------------------G
-------I-K-IDKAKA-----LKLPGV-CGVI-T-P-----------------------
-----D------P-SL---------C-----------------S----------------
------------------------------------------------------------
------------------------------------------------------------
-----------LF----G------------------------------------------
------------------------------IPV-----------GAPVAMG---------
-------------------------DEG-----ASPAYAPG-------------------
--------------------------SMSGAESP--------------------------
------------------------------------------------------------
GGFGSGP-----------------------------------------------------
-----------SASRGSD------------------------------------------
----------------------------------------APSSAP--------------
---------------------YSLFLNL-------II----------------FPLAF--
------------------------------------------------------------
------------------------------------------------------------
------------------------------------------------------------
------------------------------------------------------------
-----------AFYIFC-------------------------------------------
------------------------------------------------------------
-------------------------
>Medtr3g079210
------------------------------------------------------------
------------------------------------------------MAT-TT------
---LV-----------------------------------V-------------------
AI-VSLI--F-----AS----------------------LSFHGDG-VSAAA--------
------------------------------------------------------------
------------------------------------------------------------
------------------------------------------------------------
------------------------------------------------------------
------------------------------------------------------------
------------------------------------------------------------
------------------------------------------------------------
------------------------------------------------------------
------------------------------------------------------------
------------------------------------------------------------
------------------------------------------------------------
------------------------------------------------------------
------------------------------------------------------------
------------------------------------------------------------
------------------------------------------------------------
------------------------------------------------------------
------------------------------------------------------------
------------------------------------------------------------
------------------------------------------------------------
------------------------------------------------------------
------------------------------------------------------------
------------------------------------------------------------
----------------------------------------LAQ-----------------
--------------------------------------SPA-------------------
-----------------------------------------------PET--------AV
LAPSP-------------------------------------------------------
-------------------------------------A-------------DDG----CL
------MA----L-TN-M-SDCL---TFV-EDGS----KL-T-K----------------
------------P-----------------------------------------------
------------------------------------------------------------
------------------------------------------------------------
------------------------------------D-KG-CC-PELA------------
-----------------------------------------GLIDG--------------
---------------NP-ICLCKLLGSNT-----ADS-F--------------------G
-------I-K-INVNKA-----LKLPTI-CGVT-T-P-----------------------
-----P------V-SA---------C-----------------S----------------
------------------------------------------------------------
------------------------------------------------------------
-----------AI----G------------------------------------------
------------------------------VPV-----------SLPPSLS---------
------------------------------------------------------------
----------------------------GDAMSPNM------------------------
--------------------------------------------------------AMSP
KGLALSP-----------------------------------------------------
-----------STSSDSSGV----------------------------------------
----------------------------------------LSPSGSKIGGASS-------
---------------------IQASALT-------LI----------------FALST--
------------------------------------------------------------
------------------------------------------------------------
------------------------------------------------------------
------------------------------------------------------------
-----------LSVT------------------IFF------------------------
------------------------------------------------------------
-------------------------
>Qrob_P0122760
------------------------------------------------------------
------------------------------------------------MAT-AK------
---VF-----------------------------------A-------------------
MVAASVV--L-----FS----------------------AFFHSVS-AQAEA--------
------------------------------------------------------------
------------------------------------------------------------
------------------------------------------------------------
------------------------------------------------------------
------------------------------------------------------------
------------------------------------------------------------
------------------------------------------------------------
------------------------------------------------------------
------------------------------------------------------------
------------------------------------------------------------
------------------------------------------------------------
------------------------------------------------------------
------------------------------------------------------------
------------------------------------------------------------
------------------------------------------------------------
------------------------------------------------------------
------------------------------------------------------------
------------------------------------------------------------
------------------------------------------------------------
------------------------------------------------------------
------------------------------------------------------------
------------------------------------------------------------
----------------------------------------PGS-----------------
--------------------------------------SPA-------------------
-----------------------------------------------SAS--------A-
----P-------------------------------------------------------
-------------------------------------A-------------VDP----CL
------NS----L-VN-M-SDCL---TFV-VTGS----NA-T-K----------------
------------P-----------------------------------------------
------------------------------------------------------------
------------------------------------------------------------
------------------------------------D-KA-CC-PELA------------
-----------------------------------------GLLES--------------
---------------NP-ICLCELLGSNI-----AES-Y--------------------G
-------F-N-IDVKRA-----LKLPSL-CGLQ-T-P-----------------------
-----P------V-ST---------C-----------------S----------------
------------------------------------------------------------
------------------------------------------------------------
-----------GT-----------------------------------------------
------------------------------------------------------------
------------------------------------------------------------
------------------------------LHSPHL------------------------
------------------------------------------------------------
------------------------------------------------------------
------------------------------------------------------------
------------------------------------------------------------
------------------------------------------------------------
------------------------------------------------------------
------------------------------------------------------------
------------------------------------------------------------
------------------------------------------------------------
------------------------------------------------------------
------------------------------------------------------------
-------------------------
>Potri.004G196000
------------------------------------------------------------
------------------------------------------------MSK-LG------
----------------------------------------I-------------------
TTII-LTLAL-----IS---------------------TVPANTAA-APAPA--------
------------------------------------------------------------
------------------------------------------------------------
------------------------------------------------------------
------------------------------------------------------------
------------------------------------------------------------
------------------------------------------------------------
------------------------------------------------------------
------------------------------------------------------------
------------------------------------------------------------
------------------------------------------------------------
------------------------------------------------------------
------------------------------------------------------------
------------------------------------------------------------
------------------------------------------------------------
------------------------------------------------------------
------------------------------------------------------------
------------------------------------------------------------
------------------------------------------------------------
------------------------------------------------------------
------------------------------------------------------------
------------------------------------------------------------
------------------------------------------------------------
----------------------------------------EAP-----------------
--------------------------------------APVSGLGPAAPAP---------
---------------------------VEAPAPV-----------SDFGP-------AA-
--YGP--------------------------------I----------------------
-------------------------------------P-------------GND----CI
------TA----V-AN-A-SDCL---DYV-TTGSN----L-T-V----------------
------------P-----------------------------------------------
------------------------------------------------------------
------------------------------------------------------------
------------------------------------D-KN-CC-PEIA------------
-----------------------------------------GLIET--------------
---------------NV-ICLCQLLSGDV-----AKQ-F--------------------G
-------L-S-IDFGRA-----VNLPAV-CKIANV-P-----------------------
-----S------A-SL---------C-----------------S----------------
------------------------------------------------------------
------------------------------------------------------------
-----------VV----G------------------------------------------
------------------------------YPV-----------AAPASGP---------
------------------------------------------------------------
----------------------------STGLPPPVPA----------------------
--------------------------------------------------------AESP
GGLAASP-----------------------------------------------------
-----------SAGE---------------------------------------------
------------------------------------------KGAA-----SS-------
---------------------IAGSAFA-------VFGG--------------LAISIL-
------------------------------------------------------------
------------------------------------------------------------
------------------------------------------------------------
------------------------------------------------------------
-----------STLF---------------------------------------------
------------------------------------------------------------
-------------------------
>Potri.009G158100
------------------------------------------------------------
------------------------------------------------MSK-LA------
----------------------------------------I-------------------
TTIF-LTLTI-----FS---------------------TVPAKTSG-ATAPV--------
------------------------------------------------------------
------------------------------------------------------------
------------------------------------------------------------
------------------------------------------------------------
------------------------------------------------------------
------------------------------------------------------------
------------------------------------------------------------
------------------------------------------------------------
------------------------------------------------------------
------------------------------------------------------------
------------------------------------------------------------
------------------------------------------------------------
------------------------------------------------------------
------------------------------------------------------------
------------------------------------------------------------
------------------------------------------------------------
------------------------------------------------------------
------------------------------------------------------------
------------------------------------------------------------
------------------------------------------------------------
------------------------------------------------------------
------------------------------------------------------------
----------------------------------------AAP-----------------
--------------------------------------APVSG-----------------
----------------------------------------------DLAP-------AA-
--PGP--------------------------------T----------------------
-------------------------------------A-------------VNE----CL
------TP----L-LN-M-SDCL---GYV-TQGSN----L-T-V----------------
------------P-----------------------------------------------
------------------------------------------------------------
------------------------------------------------------------
------------------------------------D-KN-CC-PELA------------
-----------------------------------------GLIDS--------------
---------------NI-ICLCQLLGGDI-----AEQ-F--------------------G
-------I-S-LDKGRA-----LKLPAT-CKID-A-P-----------------------
-----S------A-TL---------C-----------------S----------------
------------------------------------------------------------
------------------------------------------------------------
-----------AV----G------------------------------------------
------------------------------YPV-----------QAPASGP---------
------------------------------------------------------------
----------------------------STGSTPQGP-----------------------
------------------------------------------------------------
-----SP-----------------------------------------------------
-----------STGDN--------------------------------------------
-----------------------------------------KESVA-----SS-------
---------------------IAGSAYA-------IFGG--------------LASSFL-
------------------------------------------------------------
------------------------------------------------------------
------------------------------------------------------------
------------------------------------------------------------
-----------LTLF---------------------------------------------
------------------------------------------------------------
-------------------------
>Qrob_P0215080
------------------------------------------------------------
------------------------------------------------MKR-IF------
---IF-----------------------------------A-------------------
S-IF-YK--------LL---------LVS----------------N-GDN----------
------------------------------------------------------------
------------------------------------------------------------
------------------------------------------------------------
------------------------------------------------------------
------------------------------------------------------------
------------------------------------------------------------
------------------------------------------------------------
------------------------------------------------------------
------------------------------------------------------------
------------------------------------------------------------
------------------------------------------------------------
------------------------------------------------------------
------------------------------------------------------------
------------------------------------------------------------
------------------------------------------------------------
------------------------------------------------------------
------------------------------------------------------------
------------------------------------------------------------
------------------------------------------------------------
------------------------------------------------------------
------------------------------------------------------------
------------------------------------------------------------
-----------------------------------------DY-----------------
--------------------------------------SP--------------------
------------------------------------------------ST--------T-
----P-------------------------------------------------------
-------------------------------------A--------------SD----CS
------AI----V-YD-V-LECI---PYL-SAGS----EQ-T-K----------------
------------V-----------------------------------------------
------------------------------------------------------------
------------------------------------------------------------
------------------------------------D-AL-CC-SSFE------------
-----------------------------------------AVLEI--------------
---------------SR-ECICVALKGS-------RE-L--------------------G
-------L-T-LNIARA-----IALPSA-CGSS-V-L-----------------------
-----S------F-TD---------C-----------------D----------------
------------------------------------------------------------
------------------------------------------------------------
-----------TH----HHQ----------STLQ--AHHLQSILLQAHQLLQAHHHQNLL
LQSQAHQCLLLQAHHHQTLLFQAQTHLKKTPPSPS---PLDY--ARPSPSS---------
-----P---------------KTTFPIP-----SPPKNAPPPMLPKPPTLVPPN------
----------------------------SNTPVPACSN----------------------
-------------------------------------------------------NNTKG
GMLARAP-----------------------------------------------------
----------PVSSPV--------------------------------------------
-----------------------------------------VHAGT-----YS-------
---------------------TSVSFVI-------LV----------------SMLIA--
------------------------------------------------------------
------------------------------------------------------------
------------------------------------------------------------
------------------------------------------------------------
-----------TFSC------------------IMV------------------------
------------------------------------------------------------
-------------------------
>AT1G05450
------------------------------------------------------------
------------------------------------------------MNS-NS------
---FL-----------------------------------I-------------------
SAAL-IFSLL-----SS-------------------NSPTSI---L-AQI----------
------------------------------------------------------------
------------------------------------------------------------
------------------------------------------------------------
------------------------------------------------------------
------------------------------------------------------------
------------------------------------------------------------
------------------------------------------------------------
------------------------------------------------------------
------------------------------------------------------------
------------------------------------------------------------
------------------------------------------------------------
------------------------------------------------------------
------------------------------------------------------------
------------------------------------------------------------
------------------------------------------------------------
------------------------------------------------------------
------------------------------------------------------------
------------------------------------------------------------
------------------------------------------------------------
------------------------------------------------------------
------------------------------------------------------------
------------------------------------------------------------
------------------------------------------------------------
------------------------------------------------------------
------------------------------------------------------------
------------------------------------------------------------
-------------------------------------N--------------TP----CS
------PS----MLSS-V-TGCT---SFL-TGGGS--------F----------------
------------P-----------------------------------------------
------------------------------------------------------------
------------------------------------------------------------
------------------------------------T-SD-CC-GALK------------
-----------------------------------------SLTGT--------------
---------------GM-DCLCLIVTAG-------VP-I--------------------S
-------I-P-INRTLA-----ISLPRA-CGIP-G-V-----------------------
-----P--------VQ---------C-----------------K----------------
------------------------------------------------------------
------------------------------------------------------------
-----------AS----A------------------------------------------
------------------------------APL-----------PTPGPAS-FG------
-----PTT-------------SPTDSQT-----SDPEGSASFR--------PPT------
--------------------------SPTTSQTPNDKDL---------------------
----------------------------------------------------------SG
SGNGGDPMGF--------------------------------------------------
------------------------------------------------------------
------------------------------------APPPPSSSPS-----SS-------
---------------------HSLKLSY-------LL----------------FAFAF--
------------------------------------------------------------
------------------------------------------------------------
------------------------------------------------------------
------------------------------------------------------------
-----------TIIKFI-------------------------------------------
------------------------------------------------------------
-------------------------
>AT2G48140
------------------------------------------------------------
----------------------------------------------------ME------
---GL-----------------------------------T-------------------
L-IV-VM--M-----SS---------FML----------GGQ---G-QQI----------
------------------------------------------------------------
------------------------------------------------------------
------------------------------------------------------------
------------------------------------------------------------
------------------------------------------------------------
------------------------------------------------------------
------------------------------------------------------------
------------------------------------------------------------
------------------------------------------------------------
------------------------------------------------------------
------------------------------------------------------------
------------------------------------------------------------
------------------------------------------------------------
------------------------------------------------------------
------------------------------------------------------------
------------------------------------------------------------
------------------------------------------------------------
------------------------------------------------------------
------------------------------------------------------------
------------------------------------------------------------
------------------------------------------------------------
------------------------------------------------------------
------------------------------------------------------------
------------------------------------------------------------
------------------------------------------------------------
------------------------------------------------------------
-------------------------------------S--------------TP----CT
------SS----MIST-F-TPCL---NFI-TGSS---GGS-V-T----------------
------------P-----------------------------------------------
------------------------------------------------------------
------------------------------------------------------------
------------------------------------T-AG-CC-DSLK------------
-----------------------------------------TLTNT--------------
---------------GM-GCACLILTAN-------VP-L--------------------P
-------T-GFINRTLA-----LALPRA-CKMG-G-V-----------------------
-----P------I--Q---------C-----------------Q----------------
------------------------------------------------------------
------------------------------------------------------------
-----------AA----G------------------------------------------
------------------------------TPL-----------PAPGQVP-FL------
-----IAP-------------PPQVSAF------SPGASKA-------AGTTPT------
----------------------------Q---APAPD-----------------------
-------------------------------------------------------TPADG
P---TGP-----------------------------------------------------
-----------TTKSGI----RPVD-----------------------------------
------------------------------------QPM-QPTG-L-----AQ-------
---------------------SSTSPFL-------PL----------------LFISL--
------------------------------------------------------------
------------------------------------------------------------
------------------------------------------------------------
------------------------------------------------------------
-----------ILLN------------------L--------------------------
------------------------------------------------------------
-------------------------
>AT3G22620
------------------------------------------------------------
--------------------------------------------------M-SK------
---II-----------------------------------S-------------------
L-VV-AM--------IA---------VLA----------LPI---R-GQQ----------
------------------------------------------------------------
------------------------------------------------------------
------------------------------------------------------------
------------------------------------------------------------
------------------------------------------------------------
------------------------------------------------------------
------------------------------------------------------------
------------------------------------------------------------
------------------------------------------------------------
------------------------------------------------------------
------------------------------------------------------------
------------------------------------------------------------
------------------------------------------------------------
------------------------------------------------------------
------------------------------------------------------------
------------------------------------------------------------
------------------------------------------------------------
------------------------------------------------------------
------------------------------------------------------------
------------------------------------------------------------
------------------------------------------------------------
------------------------------------------------------------
------------------------------------------------------------
------------------------------------------------------------
------------------------------------------------------------
------------------------------------------------------------
-------------------------------------QP------------LSQ----CT
------PS----MMTT-V-SPCM---GFI-TNSS---SNG-T-S----------------
------------P-----------------------------------------------
------------------------------------------------------------
------------------------------------------------------------
------------------------------------S-SD-CC-NSLR------------
-----------------------------------------SLTTG--------------
---------------GM-GCLCLIVTGT-------VP-F--------------------N
-------I-P-INRTTA-----VSLPRA-CNMP-R-V-----------------------
-----P------L--Q---------C-----------------Q----------------
------------------------------------------------------------
------------------------------------------------------------
-----------AN----I------------------------------------------
------------------------------APA-----------AAPGPAATFG------
-----PSM-------------SP-----------GPETDPI-------VP-EPT------
----------------------------PAAQTPQSDTT---------------------
-----------------------------------------RPF-----------TPSV-
--DGGAP-----------------------------------------------------
-----------TSDDGGST-SRPSE-----------------------------------
------------------------------------TP---SSA----------------
---------------------YALSPSL-------LF----------------FSIAL--
------------------------------------------------------------
------------------------------------------------------------
------------------------------------------------------------
------------------------------------------------------------
-----------VALK------------------FY-------------------------
------------------------------------------------------------
-------------------------
>Medtr1g103420
------------------------------------------------------------
--------------------------------------------MANSVAL-CH------
---LA-----------------------------------I-------------------
I-LV-I---------NI---------VMA----------GPA---N-AQI----------
------------------------------------------------------------
------------------------------------------------------------
------------------------------------------------------------
------------------------------------------------------------
------------------------------------------------------------
------------------------------------------------------------
------------------------------------------------------------
------------------------------------------------------------
------------------------------------------------------------
------------------------------------------------------------
------------------------------------------------------------
------------------------------------------------------------
------------------------------------------------------------
------------------------------------------------------------
------------------------------------------------------------
------------------------------------------------------------
------------------------------------------------------------
------------------------------------------------------------
------------------------------------------------------------
------------------------------------------------------------
------------------------------------------------------------
------------------------------------------------------------
------------------------------------------------------------
------------------------------------------------------------
------------------------------------------------------------
------------------------------------------------------------
-------------------------------------N--------------TP----CN
------PS----TISTLF-TPCM---GFL-TGSS---ANG-T-S----------------
------------P-----------------------------------------------
------------------------------------------------------------
------------------------------------------------------------
------------------------------------T-TE-CC-GALK------------
-----------------------------------------SLTSS--------------
---------------GM-NCLCLLVTAS-------VP-F--------------------K
-------I-P-INRTLA-----ISLPRA-CNMP-G-V-----------------------
-----P------V--Q---------C-----------------K----------------
------------------------------------------------------------
------------------------------------------------------------
-----------AS----A------------------------------------------
------------------------------SPL-----------PAPGPVA-LG------
-----PSH-------------SPASSPSGFIPTPSPQASSD-------LPASPT------
----------------------------SSPLAPQQDTN---------------------
-----------------------------------------VPL----------LTPPSP
S----V------------------------------------------------------
------------STTGSG---RSSL-----------------------------------
------------------------------------TP---SSA-I-----TS-------
---------------------YNVSPTV-------LL----------------IALGF--
------------------------------------------------------------
------------------------------------------------------------
------------------------------------------------------------
------------------------------------------------------------
-----------VALK------------------YY-------------------------
------------------------------------------------------------
-------------------------
>Medtr5g006940
------------------------------------------------------------
--------------------------------------------MDHFASL-YR------
---LT-----------------------------------V-------------------
V-LA-V---------VT---------AMA----------APA---Y-AQI----------
------------------------------------------------------------
------------------------------------------------------------
------------------------------------------------------------
------------------------------------------------------------
------------------------------------------------------------
------------------------------------------------------------
------------------------------------------------------------
------------------------------------------------------------
------------------------------------------------------------
------------------------------------------------------------
------------------------------------------------------------
------------------------------------------------------------
------------------------------------------------------------
------------------------------------------------------------
------------------------------------------------------------
------------------------------------------------------------
------------------------------------------------------------
------------------------------------------------------------
------------------------------------------------------------
------------------------------------------------------------
------------------------------------------------------------
------------------------------------------------------------
------------------------------------------------------------
------------------------------------------------------------
------------------------------------------------------------
------------------------------------------------------------
-------------------------------------T--------------TP----CN
------MS----MISSTI-SPCL---SFL-TNSS---GNG-T-S----------------
------------P-----------------------------------------------
------------------------------------------------------------
------------------------------------------------------------
------------------------------------T-AD-CC-NAIK------------
-----------------------------------------TLTSG--------------
---------------SK-DCMCLIATGN-------VP-F--------------------A
-------L-P-INRTLA-----ISLPRA-CNLP-G-V-----------------------
-----P------L--Q---------C-----------------K----------------
------------------------------------------------------------
------------------------------------------------------------
-----------TS----G------------------------------------------
------------------------------SPL-----------PAPGPAS-FG------
-----PSL-------------SPASTPS-----LSPQASSI-------LP-SPV------
----------------------------TPSLSPQPETT---------------------
-----------------------------------------NPL----------SPSANP
D----IP-----------------------------------------------------
-----------SATPGSG---RSDL-----------------------------------
------------------------------------TP---SSAGS-----SS-------
---------------------YSLLLSV-------LV------------------MGF--
------------------------------------------------------------
------------------------------------------------------------
------------------------------------------------------------
------------------------------------------------------------
-----------SILK------------------HY-------------------------
------------------------------------------------------------
-------------------------
>Potri.008G155200
M------------------------------------------------------HHNFL
HS----------------SPTSIDPRYKNTH-----------SHMERFVPF-PR------
---TV-----------------------------------P-------------------
F-LA-VA--------LA---------VFV----------FPV---Y-GQI----------
------------------------------------------------------------
------------------------------------------------------------
------------------------------------------------------------
------------------------------------------------------------
------------------------------------------------------------
------------------------------------------------------------
------------------------------------------------------------
------------------------------------------------------------
------------------------------------------------------------
------------------------------------------------------------
------------------------------------------------------------
------------------------------------------------------------
------------------------------------------------------------
------------------------------------------------------------
------------------------------------------------------------
------------------------------------------------------------
------------------------------------------------------------
------------------------------------------------------------
------------------------------------------------------------
------------------------------------------------------------
------------------------------------------------------------
------------------------------------------------------------
------------------------------------------------------------
------------------------------------------------------------
------------------------------------------------------------
------------------------------------------------------------
-------------------------------------N--------------AA----CT
------AS----VLAT-F-APCM---TFL-TSST---ANG-S-S----------------
------------P-----------------------------------------------
------------------------------------------------------------
------------------------------------------------------------
------------------------------------T-AG-CC-GSLK------------
-----------------------------------------NLTSD--------------
---------------GM-DCLCLVVTGS-------VP-F--------------------G
-------V-P-INRTLA-----ISLPRA-CNMP-G-V-----------------------
-----P------V--Q---------C-----------------E----------------
------------------------------------------------------------
------------------------------------------------------------
-----------AT----G------------------------------------------
------------------------------API-----------PAPAAVV---------
-----P---------------------------------------------EPT------
----------------------------PSALPPASGTT---------------------
------------------------------------------PL----------LTPPSS
TGDSGAP-----------------------------------------------------
-----------ASTTGS----HPVL-----------------------------------
------------------------------------TP---PSASV-----PS-------
---------------------DSLSPSL-------LL----------------FALGF--
------------------------------------------------------------
------------------------------------------------------------
------------------------------------------------------------
------------------------------------------------------------
-----------VLFK------------------YYY------------------------
------------------------------------------------------------
-------------------------
>Potri.010G085200
------------------------------------------------------------
--------------------------------------------MERFVPI-SR------
---MI-----------------------------------P-------------------
F-LA-VA--------LA---------VMI----------LPV---Y-GQI----------
------------------------------------------------------------
------------------------------------------------------------
------------------------------------------------------------
------------------------------------------------------------
------------------------------------------------------------
------------------------------------------------------------
------------------------------------------------------------
------------------------------------------------------------
------------------------------------------------------------
------------------------------------------------------------
------------------------------------------------------------
------------------------------------------------------------
------------------------------------------------------------
------------------------------------------------------------
------------------------------------------------------------
------------------------------------------------------------
------------------------------------------------------------
------------------------------------------------------------
------------------------------------------------------------
------------------------------------------------------------
------------------------------------------------------------
------------------------------------------------------------
------------------------------------------------------------
------------------------------------------------------------
------------------------------------------------------------
------------------------------------------------------------
-------------------------------------N--------------TA----CT
------AS----VLAT-F-TPCM---NFL-TNSTA--ANG-T-S----------------
------------P-----------------------------------------------
------------------------------------------------------------
------------------------------------------------------------
------------------------------------T-AG-CC-GALK------------
-----------------------------------------NLTSN--------------
---------------GM-DCFCLIVTGS-------VP-F--------------------S
-------I-P-INRTLA-----ISLPRA-CNMP-G-V-----------------------
-----P------V--Q---------C-----------------K----------------
------------------------------------------------------------
------------------------------------------------------------
-----------AT----G------------------------------------------
------------------------------SPI-----------PAPGPVT-LG------
-----PTL-------------SPGVSPS-----ASPEAPVVP---------EPT------
----------------------------PSTLPPVSDTT---------------------
------------------------------------------PL----------LTPPSS
TGDTGAP-----------------------------------------------------
-----------TSTTGS----RPVL-----------------------------------
------------------------------------TP---PSASA-----PS-------
---------------------HSLSPSL-------LL----------------FAVGF--
------------------------------------------------------------
------------------------------------------------------------
------------------------------------------------------------
------------------------------------------------------------
-----------VLFK------------------CY-------------------------
------------------------------------------------------------
-------------------------
>prot74005
------------------------------------------------------------
------------------------------------------------MAF-PS------
---FV-----------------------------------P-------------------
M-LA-M---------IV---------VLI----------IPV---Y-GQI----------
------------------------------------------------------------
------------------------------------------------------------
------------------------------------------------------------
------------------------------------------------------------
------------------------------------------------------------
------------------------------------------------------------
------------------------------------------------------------
------------------------------------------------------------
------------------------------------------------------------
------------------------------------------------------------
------------------------------------------------------------
------------------------------------------------------------
------------------------------------------------------------
------------------------------------------------------------
------------------------------------------------------------
------------------------------------------------------------
------------------------------------------------------------
------------------------------------------------------------
------------------------------------------------------------
------------------------------------------------------------
------------------------------------------------------------
------------------------------------------------------------
------------------------------------------------------------
------------------------------------------------------------
------------------------------------------------------------
------------------------------------------------------------
-------------------------------------N--------------SP----CS
------AS----MISS-F-SPCM---GFV-TNSS---ANG-T-S----------------
------------P-----------------------------------------------
------------------------------------------------------------
------------------------------------------------------------
------------------------------------T-AA-CC-NSLK------------
-----------------------------------------SLTSG--------------
---------------GM-GCLCLILTGN-------VP-F--------------------Q
-------I-P-INRTMA-----ISLPSA-CNMA-G-V-----------------------
-----P------V--Q---------C-----------------K----------------
------------------------------------------------------------
------------------------------------------------------------
-----------AS----A------------------------------------------
------------------------------SPL-----------PAPGPIS-LA------
-----PTP-------------LPEASSP------SPKASSV-------TE-PPT------
----------------------------SPALAPEADTT---------------------
------------------------------------------PL----------LTPPST
T-SSEAP-----------------------------------------------------
-----------TATTGS----RPVL-----------------------------------
------------------------------------TP---SSA-M-----PS-------
---------------------HSLSSSL-------LL----------------FALGL--
------------------------------------------------------------
------------------------------------------------------------
------------------------------------------------------------
------------------------------------------------------------
-----------FVMS------------------YC-------------------------
------------------------------------------------------------
-------------------------
>Potri.002G050200
------------------------------------------------------------
------------------------------------------------MEG-LK------
---VI-----------------------------------K-------------------
L-MA-LL--------ST---------LLV----------ISV---N-GQI----------
------------------------------------------------------------
------------------------------------------------------------
------------------------------------------------------------
------------------------------------------------------------
------------------------------------------------------------
------------------------------------------------------------
------------------------------------------------------------
------------------------------------------------------------
------------------------------------------------------------
------------------------------------------------------------
------------------------------------------------------------
------------------------------------------------------------
------------------------------------------------------------
------------------------------------------------------------
------------------------------------------------------------
------------------------------------------------------------
------------------------------------------------------------
------------------------------------------------------------
------------------------------------------------------------
------------------------------------------------------------
------------------------------------------------------------
------------------------------------------------------------
------------------------------------------------------------
------------------------------------------------------------
------------------------------------------------------------
------------------------------------------------------------
-------------------------------------N--------------TP----CT
------MS----MISS-F-TPCV---NFI-TGST---SNG-S-P----------------
------------P-----------------------------------------------
------------------------------------------------------------
------------------------------------------------------------
------------------------------------T-AS-CC-SSLK------------
-----------------------------------------SLMST--------------
---------------GM-DCACLLLTAN-------VP-V--------------------Q
-------L-P-INRTLA-----ISLPGA-CGVP-G-------------------------
---------------Q---------C-----------------K----------------
------------------------------------------------------------
------------------------------------------------------------
-----------SS----G------------------------------------------
------------------------------TPL-----------PAPGPFS-LG------
-----PTL-------------PPPAAAP-----LSPRASKA-------VALAP-------
--------------------------------APESEIT---------------------
-----------------------------------------LPL-----------TPASP
PVQVASL-----------------------------------------------------
-----------PTTAGI----RPVL-----------------------------------
------------------------------------SP---PAS-M-----SS-------
---------------------HVSPPSS-------LL----------------IFLAI--
------------------------------------------------------------
------------------------------------------------------------
------------------------------------------------------------
------------------------------------------------------------
-----------MVFK-----------------KFY-------------------------
------------------------------------------------------------
-------------------------
>Potri.005G212000
------------------------------------------------------------
------------------------------------------------MEG-LR------
---VF-----------------------------------N-------------------
L-IA-IL--------ST---------LLV----------ISV---N-GQI----------
------------------------------------------------------------
------------------------------------------------------------
------------------------------------------------------------
------------------------------------------------------------
------------------------------------------------------------
------------------------------------------------------------
------------------------------------------------------------
------------------------------------------------------------
------------------------------------------------------------
------------------------------------------------------------
------------------------------------------------------------
------------------------------------------------------------
------------------------------------------------------------
------------------------------------------------------------
------------------------------------------------------------
------------------------------------------------------------
------------------------------------------------------------
------------------------------------------------------------
------------------------------------------------------------
------------------------------------------------------------
------------------------------------------------------------
------------------------------------------------------------
------------------------------------------------------------
------------------------------------------------------------
------------------------------------------------------------
------------------------------------------------------------
-------------------------------------S--------------TP----CT
------TS----MISS-F-TPCI---NFI-TGST---NNG-S-S----------------
------------P-----------------------------------------------
------------------------------------------------------------
------------------------------------------------------------
------------------------------------T-GS-CC-SSFK------------
-----------------------------------------SLMST--------------
---------------GM-DCACLLITAN-------VP-L--------------------Q
-------L-P-INRTLA-----ITLPRA-CKMS-G-V-----------------------
-----P------M--L---------C-----------------K----------------
------------------------------------------------------------
------------------------------------------------------------
-----------AS----G------------------------------------------
------------------------------TPL-----------PAPGPVL-LG------
-----PTL-------------PPTAAYP-----LSPRASKA-------VALAP-------
--------------------------------APESEIT---------------------
-----------------------------------------LPL-----------TPASP
PEPVEAP-----------------------------------------------------
-----------PATAGI----RPVL-----------------------------------
------------------------------------SP---SAS-M-----PS-------
---------------------YVSPPSS-------LL----------------IFLAI--
------------------------------------------------------------
------------------------------------------------------------
------------------------------------------------------------
------------------------------------------------------------
-----------MVFK------------------FY-------------------------
------------------------------------------------------------
-------------------------
>Medtr1g071720
------------------------------------------------------------
------------------------------------------------MGH-LS------
---IF-----------------------------------Q-------------------
M-KV-ISTFL-----LI---------TSV----------KLV---F-GQI----------
------------------------------------------------------------
------------------------------------------------------------
------------------------------------------------------------
------------------------------------------------------------
------------------------------------------------------------
------------------------------------------------------------
------------------------------------------------------------
------------------------------------------------------------
------------------------------------------------------------
------------------------------------------------------------
------------------------------------------------------------
------------------------------------------------------------
------------------------------------------------------------
------------------------------------------------------------
------------------------------------------------------------
------------------------------------------------------------
------------------------------------------------------------
------------------------------------------------------------
------------------------------------------------------------
------------------------------------------------------------
------------------------------------------------------------
------------------------------------------------------------
------------------------------------------------------------
------------------------------------------------------------
------------------------------------------------------------
------------------------------------------------------------
-------------------------------------S--------------TP----CT
------TS----MISS-F-TPCA---NFI-TGSTN--YNGLI-T----------------
------------P-----------------------------------------------
------------------------------------------------------------
------------------------------------------------------------
------------------------------------S-SS-CC-DSLQ------------
-----------------------------------------SMMST--------------
---------------SM-DCACLLITAN-------VP-F--------------------Q
-------L-PPINRVLS-----FFLPQS-CNLN-G-L-----------------------
-----H------A--Q---------C-----------------K----------------
------------------------------------------------------------
------------------------------------------------------------
-----------AS----G------------------------------------------
------------------------------SPL-----------PAPGPAI-FGS-----
---NVPSL-------------PPINASP-----LSSQDETI------EVADSPKY-----
-------------------VI------QHSAIAPAPTKL---------------------
-----------------------------------------APM----------------
------------------------------------------------------------
------------------KHSRPRK-----------------------------------
------------------------------------LQE-FNK-----------------
------------------------------------------------------------
------------------------------------------------------------
------------------------------------------------------------
------------------------------------------------------------
------------------------------------------------------------
------------------------------------------------------------
------------------------------------------------------------
-------------------------
>Medtr7g095250
------------------------------------------------------------
------------------------------------------------------------
------------------------------------------------------------
------------------------------------------------------------
------------------------------------------------------------
------------------------------------------------------------
------------------------------------------------------------
------------------------------------------------------------
------------------------------------------------------------
------------------------------------------------------------
------------------------------------------------------------
------------------------------------------------------------
------------------------------------------------------------
------------------------------------------------------------
------------------------------------------------------------
------------------------------------------------------------
------------------------------------------------------------
------------------------------------------------------------
------------------------------------------------------------
------------------------------------------------------------
------------------------------------------------------------
------------------------------------------------------------
------------------------------------------------------------
------------------------------------------------------------
------------------------------------------------------------
------------------------------------------------------------
------------------------------------------------------------
------------------------------------------------------------
------------------------------------------------------------
------------------------------------------------------------
------------------------------------------------------------
------------MISSTF-TPCA---NII-TGST---NNG-L-V----------------
------------P-----------------------------------------------
------------------------------------------------------------
------------------------------------------------------------
------------------------------------S-TT-CC-DSLR------------
-----------------------------------------SLMST--------------
---------------NM-DCACLMMSSN-------AQIF--------------------Q
-------L-P-INQVLA-----ISLSQA-CNIN-G-A-----------------------
-----S------V--Q---------C-----------------K----------------
------------------------------------------------------------
------------------------------------------------------------
------------------------------------------------------------
-----------------------------------------------GPTG-IGS-----
---NSPTL-------------PSSAPTP-----LSPQDSKT-------LDVNNAH-----
-------------------IYE--NLQLAEALVPSSA-----------------------
------------------------------------------PM----------------
-EAAEAP-----------------------------------------------------
-----------TEASRI----IPVL-----------------------------------
------------------------------------TSL-PSASPP-----SY-------
---------------------YSFSPSA-------LF----------------KIIAI--
------------------------------------------------------------
------------------------------------------------------------
------------------------------------------------------------
------------------------------------------------------------
-----------VMVS------------------GIIH-----------------------
------------------------------------------------------------
-------------------------
>AT1G73890
------------------------------------------------------------
------------------------------------------------MAS-ST------
---LL-----------------------------------I-------------------
T-LL-IS--L-----SA---------FFL----------RMV---L-AQV----------
------------------------------------------------------------
------------------------------------------------------------
------------------------------------------------------------
------------------------------------------------------------
------------------------------------------------------------
------------------------------------------------------------
------------------------------------------------------------
------------------------------------------------------------
------------------------------------------------------------
------------------------------------------------------------
------------------------------------------------------------
------------------------------------------------------------
------------------------------------------------------------
------------------------------------------------------------
------------------------------------------------------------
------------------------------------------------------------
------------------------------------------------------------
------------------------------------------------------------
------------------------------------------------------------
------------------------------------------------------------
------------------------------------------------------------
------------------------------------------------------------
------------------------------------------------------------
---------------------------------------P--------------------
------------------------------------------------------------
------------------------------------------------------------
----------------------------------------------------AT----CA
------SR----L-LS-L-APCG---PFV-QGFA-------Q-L----------------
------------P-----------------------------------------------
------------------------------------------------------------
------------------------------------------------------------
------------------------------------A-QP-CC-DSLN------------
-----------------------------------------QIYSQ--------------
---------------EA-TCLCLFLNNT-------ST-L--------------------S
P-----AF-P-INQTLA-----LQLPPL-CNIP-A-------------------------
-----N------S-ST---------C-----------------S----------------
------------------------------------------------------------
------------------------------------------------------------
-----------SS----FPGEAP----SDSSSVA--------------------------
-----------------------------PPPS-----------SSTGSQI---------
--------------------------SQ-----GAKNNSR--------------------
-----------------------------VAATPVA------------------------
------------------------------------------------------------
---QMAP-----------------------------------------------------
---------RPTSFMGLGYG----------------------------------------
----------------------------------------LK-SSG-----SK-------
---------------------SEIQLTI-------FA----------------LAAILP-
------------------------------------------------------------
------------------------------------------------------------
------------------------------------------------------------
------------------------------------------------------------
-----------AALL------------------LI-------------------------
------------------------------------------------------------
-------------------------
>Medtr6g084630
------------------------------------------------------------
------------------------------------------------------------
------------------------------------------------------------
------------------------------------------------------------
------------------------------------------------------------
------------------------------------------------------------
------------------------------------------------------------
------------------------------------------------------------
------------------------------------------------------------
------------------------------------------------------------
------------------------------------------------------------
------------------------------------------------------------
------------------------------------------------------------
------------------------------------------------------------
------------------------------------------------------------
------------------------------------------------------------
------------------------------------------------------------
------------------------------------------------------------
------------------------------------------------------------
------------------------------------------------------------
------------------------------------------------------------
------------------------------------------------------------
------------------------------------------------------------
------------------------------------------------------------
------------------------------------------------------------
------------------------------------------------------------
------------------------------------------------------------
------------------------------------------------------------
------------------------------------------------------------
------------------------------------------------------------
------------------------------------------------------------
-----------------M--------PFV-QGAVS--------T----------------
------------P-----------------------------------------------
------------------------------------------------------------
------------------------------------------------------------
------------------------------------A-TG-CC-SNLE------------
-----------------------------------------QLYSQ--------------
---------------EP-HCLCFLFNNT-----TFTS-F---------------------
---------P-INRTLA-----LQIPTF-CNLH-V-D-----------------------
-----N--------SV---------C-----------------P----------------
------------------------------------------------------------
------------------------------------------------------------
-----------GV-----------------------KMHV--------------------
------------------------------PPS-----------SSPDSQVSF-------
---------------------------------QTRNNS---------------------
----------------------------TVAASPLF------------------------
------------------------------------------------------------
---SVPPR----------------------------------------------------
-----------PSIIGFGLG----------------------------------------
----------------------------------------RSEAIN--------------
---------------------LNAKNGI-------IV----------------IMAIT--
------------------------------------------------------------
------------------------------------------------------------
------------------------------------------------------------
------------------------------------------------------------
-----------IFMFI--------------------------------------------
------------------------------------------------------------
-------------------------
>Potri.015G053700
------------------------------------------------------------
------------------------------------------------MAS-LYSEP-P-
--TIA-----------------------------------I-------------------
TSLV-LL-LL-----IS---------LPPTIL---------------SQN----------
------------------------------------------------------------
------------------------------------------------------------
------------------------------------------------------------
------------------------------------------------------------
------------------------------------------------------------
------------------------------------------------------------
------------------------------------------------------------
------------------------------------------------------------
------------------------------------------------------------
------------------------------------------------------------
------------------------------------------------------------
------------------------------------------------------------
------------------------------------------------------------
------------------------------------------------------------
------------------------------------------------------------
------------------------------------------------------------
------------------------------------------------------------
------------------------------------------------------------
------------------------------------------------------------
------------------------------------------------------------
------------------------------------------------------------
------------------------------------------------------------
------------------------------------------------------------
--------------------------------------PPI-------------------
-------------------------------------------------P--------T-
---DP-------------------------------------------------------
-------------------------------------T-------------VTD----CT
------PR----L-LP-L-APCA---PFV-QGIAQ--------T----------------
------------P-----------------------------------------------
------------------------------------------------------------
------------------------------------------------------------
------------------------------------V-QP-CC-DNLN------------
-----------------------------------------QLYQE--------------
---------------QP-GCICLLLEDTN-----LSS-F---------------------
---------P-INRTLA-----LELPAL-CNVQ-I-------------------------
-----N------I-AA---------C-----------------S----------------
------------------------------------------------------------
------------------------------------------------------------
-----------GT-----------------------------------------------
-------------------------------PQVL--------SSPPASQV---------
----YP---------------------------GAPSNSSV---GRH-------------
-------------------------TDYSFAASPVV------------------------
------------------------------------------------------------
---EGEPR----------------------------------------------------
-----------SSIMGIGFH----------------------------------------
----------------------------------------RSTGVK--------------
---------------------LEAEGSL-------ML----------------LVTLAV-
------------------------------------------------------------
------------------------------------------------------------
------------------------------------------------------------
------------------------------------------------------------
-----------VSLSK----------------SISLGLG---------------------
------------------------------------------------------------
-------------------------
>Potri.015G054000
------------------------------------------------------------
------------------------------------------------MAS-LYSEP-P-
--TIA-----------------------------------I-------------------
TSLV-LL-LL-----IS---------LPPTIL---------------SQN----------
------------------------------------------------------------
------------------------------------------------------------
------------------------------------------------------------
------------------------------------------------------------
------------------------------------------------------------
------------------------------------------------------------
------------------------------------------------------------
------------------------------------------------------------
------------------------------------------------------------
------------------------------------------------------------
------------------------------------------------------------
------------------------------------------------------------
------------------------------------------------------------
------------------------------------------------------------
------------------------------------------------------------
------------------------------------------------------------
------------------------------------------------------------
------------------------------------------------------------
------------------------------------------------------------
------------------------------------------------------------
------------------------------------------------------------
------------------------------------------------------------
------------------------------------------------------------
--------------------------------------PPI-------------------
-------------------------------------------------P--------T-
---DP-------------------------------------------------------
-------------------------------------T-------------VTD----CT
------PR----L-LP-L-APCA---PFV-QGIAQ--------T----------------
------------P-----------------------------------------------
------------------------------------------------------------
------------------------------------------------------------
------------------------------------V-QP-CC-DNLN------------
-----------------------------------------QLYQE--------------
---------------QP-GCICLLLEDTN-----LSS-F---------------------
---------P-INRTLA-----LELPAL-CNVQ-I-------------------------
-----N------I-AA---------C-----------------S----------------
------------------------------------------------------------
------------------------------------------------------------
-----------GT-----------------------------------------------
-------------------------------PQVL--------SSPPASQV---------
----YP---------------------------GAPSNSSV---GRH-------------
-------------------------TDYSFAASPVV------------------------
------------------------------------------------------------
---EGEPR----------------------------------------------------
-----------SSIMGIGFH----------------------------------------
----------------------------------------RSTGVK--------------
---------------------LEAEGSL-------ML----------------LVTLAV-
------------------------------------------------------------
------------------------------------------------------------
------------------------------------------------------------
------------------------------------------------------------
-----------VSLSK----------------SISLGLG---------------------
------------------------------------------------------------
-------------------------
>prot57796
------------------------------------------------------------
------------------------------------------------MAS-LHSQT-P-
---IA-----------------------------------F-------------------
PTLT-LL-LF-----IS---------FLTTI--------------L-SQD----------
------------------------------------------------------------
------------------------------------------------------------
------------------------------------------------------------
------------------------------------------------------------
------------------------------------------------------------
------------------------------------------------------------
------------------------------------------------------------
------------------------------------------------------------
------------------------------------------------------------
------------------------------------------------------------
------------------------------------------------------------
------------------------------------------------------------
------------------------------------------------------------
------------------------------------------------------------
------------------------------------------------------------
------------------------------------------------------------
------------------------------------------------------------
------------------------------------------------------------
------------------------------------------------------------
------------------------------------------------------------
------------------------------------------------------------
------------------------------------------------------------
------------------------------------------------------------
---------------------------------------P--------S-----------
-------------------------------------------------S--------S-
---SP-------------------------------------------------------
-------------------------------------S-------------IAQ----CA
------PR----L-IP-L-TPCA---SFV-QGTAQ--------S----------------
------------P-----------------------------------------------
------------------------------------------------------------
------------------------------------------------------------
------------------------------------G-PM-CC-TNLK------------
-----------------------------------------QLYSQ--------------
---------------EP-HCLCLLLNGT-----TLSS-F---------------------
---------P-INTTLA-----LELPVL-CSLQ-A-------------------------
-----N------I-ST---------C-----------------S----------------
------------------------------------------------------------
------------------------------------------------------------
-----------GI-----------------------------------------------
-----------------------------NVPS-----------NPPGSQV---------
--------------------------SL-----GTNTNSTQ---GSN------A------
--------------------------NSTVAASPVV------------------------
------------------------------------------------------------
---QVAPR----------------------------------------------------
-----------TNITGLGFG----------------------------------------
----------------------------------------RSTSTS-----TK-------
---------------------LKTDVDF-------AL----------------VTTMAA-
------------------------------------------------------------
------------------------------------------------------------
------------------------------------------------------------
------------------------------------------------------------
-----------FLLTK----------------LLY-------------------------
------------------------------------------------------------
-------------------------
>AT1G55260
-------MIPSSNQYVDTHRVT-EDRA------------------------------IYI
HEHTKR------------LEDTFLSRENT---------------THRTMEK-ST------
---RT-----------------------------------L-------------------
F-IT-IV--I-----TS---------MLL----------GFGNSDL-AQD----------
------------------------------------------------------------
------------------------------------------------------------
------------------------------------------------------------
------------------------------------------------------------
------------------------------------------------------------
------------------------------------------------------------
------------------------------------------------------------
------------------------------------------------------------
------------------------------------------------------------
------------------------------------------------------------
------------------------------------------------------------
------------------------------------------------------------
------------------------------------------------------------
------------------------------------------------------------
------------------------------------------------------------
------------------------------------------------------------
------------------------------------------------------------
------------------------------------------------------------
------------------------------------------------------------
------------------------------------------------------------
------------------------------------------------------------
------------------------------------------------------------
------------------------------------------------------------
------------------------------------------------------------
------------------------------------------------------------
------------------------------------------------------------
-------------------------------------R--------------EE----CT
------NQ----L-IE-L-STCI---PYV-GGDA-------K-A----------------
------------P-----------------------------------------------
------------------------------------------------------------
------------------------------------------------------------
------------------------------------T-KD-CC-AGFG------------
-----------------------------------------QVIRK--------------
---------------SE-KCVCILVRDKD-----DPQ-L--------------------G
-------I-K-INATLA-----AHLPSA-CHIT-A-P-----------------------
-----N------I-TD---------C-----------------I----------------
------------------------------------------------------------
------------------------------------------------------------
-----------SI----L--------------------HL--------------------
------------------------------PRN-----------STLAKE--FEN-----
-------------------------LGR-----IEDNYNST-------------------
----------------------------SPTQIHK-------------------------
------------------------------------------------------------
GGGKAEP-----------------------------------------------------
-----------VKSNG--------------------------------------------
------------------------------------------------------------
-----------------WKEKSWLGVEL-------LI----------------YLLVS--
------------------------------------------------------------
------------------------------------------------------------
------------------------------------------------------------
------------------------------------------------------------
-----------LIFF---------------------------------------------
------------------------------------------------------------
-------------------------
>AT2G44290
------------------------------------------------------------
----------------------------------------------MESRK-IK------
---VM-----------------------------------A-------------------
TAIA-LI--M-----VA---------MVV----------DAAGADK-GKD----------
------------------------------------------------------------
------------------------------------------------------------
------------------------------------------------------------
------------------------------------------------------------
------------------------------------------------------------
------------------------------------------------------------
------------------------------------------------------------
------------------------------------------------------------
------------------------------------------------------------
------------------------------------------------------------
------------------------------------------------------------
------------------------------------------------------------
------------------------------------------------------------
------------------------------------------------------------
------------------------------------------------------------
------------------------------------------------------------
------------------------------------------------------------
------------------------------------------------------------
------------------------------------------------------------
------------------------------------------------------------
------------------------------------------------------------
------------------------------------------------------------
------------------------------------------------------------
------------------------------------------------------------
------------------------------------------------------------
------------------------------------------------------------
-------------------------------------K--------------EE----CT
------AQ----L-VG-M-ATCL---PYV-QGKAK--------S----------------
------------P-----------------------------------------------
------------------------------------------------------------
------------------------------------------------------------
------------------------------------T-PD-CC-SGLK------------
-----------------------------------------QVINS--------------
---------------DM-KCLCMIIQERN-----DPD-L--------------------G
-------L-Q-VNVSLA-----LALPSV-CHAT-A-------------------------
-----D------I-TK---------C-----------------P----------------
------------------------------------------------------------
------------------------------------------------------------
-----------AL----L--------------------HL--------------------
------------------------------DPN-----------SPDAQV--FYQ-----
-------------------------LAK-----GLNETVS--------------------
----------------------------ASAPTGSAS-----------------------
----------------------------------------------------------EP
TSMSSTP-----------------------------------------------------
-----------GSSAGNNSG----------------------------------------
----------------------------------------RTTSVP-----GT-------
-------------NHAQSFSKQWLGLEV-------VA----------------H------
------------------------------------------------------------
------------------------------------------------------------
------------------------------------------------------------
------------------------------------------------------------
-------------FF------------------VIFYIF---------------------
--------------------------------------I----LV---------------
-------------------------
>AT2G44300
------------------------------------------------------------
----------------------------------------------MESRK-IN------
---LM-----------------------------------A-------------------
TAIA-LI--V-----VA---------MVV-----------AAADDK-TKD----------
------------------------------------------------------------
------------------------------------------------------------
------------------------------------------------------------
------------------------------------------------------------
------------------------------------------------------------
------------------------------------------------------------
------------------------------------------------------------
------------------------------------------------------------
------------------------------------------------------------
------------------------------------------------------------
------------------------------------------------------------
------------------------------------------------------------
------------------------------------------------------------
------------------------------------------------------------
------------------------------------------------------------
------------------------------------------------------------
------------------------------------------------------------
------------------------------------------------------------
------------------------------------------------------------
------------------------------------------------------------
------------------------------------------------------------
------------------------------------------------------------
------------------------------------------------------------
------------------------------------------------------------
------------------------------------------------------------
------------------------------------------------------------
-------------------------------------K--------------EE----CT
------EQ----L-VG-M-ATCL---PYV-QGQAK--------S----------------
------------P-----------------------------------------------
------------------------------------------------------------
------------------------------------------------------------
------------------------------------T-PD-CC-SGLK------------
-----------------------------------------QVLNS--------------
---------------NK-KCLCVIIQDRN-----DPD-L--------------------G
-------L-Q-INVSLA-----LALPSV-CHAA-A-------------------------
-----D------V-TK---------C-----------------P----------------
------------------------------------------------------------
------------------------------------------------------------
-----------AL----L--------------------HL--------------------
------------------------------DPN-----------SPDAQV--FYQ-----
-------------------------LAK-----GLNKTGP--------------------
----------------------------ASAPTGSSP-----------------------
----------------------------------------------------------GP
ISISPTS-----------------------------------------------------
-----------GSDDGNNSG----------------------------------------
----------------------------------------RTTSVP-----GR-------
-------------NHAQSFYKQWLGLEV-------VF----------------H------
------------------------------------------------------------
------------------------------------------------------------
------------------------------------------------------------
------------------------------------------------------------
-------------FF------------------VIFYIF---------------------
--------------------------------------I----LV---------------
-------------------------
>Potri.001G231400
------------------------------------------------------------
--------------------------------------------MDSHSHY-TT------
---IR-----------------------------------L-------------------
TMFG-IV--L-----MS---------VMV----------SLAMAGK-DKD----------
------------------------------------------------------------
------------------------------------------------------------
------------------------------------------------------------
------------------------------------------------------------
------------------------------------------------------------
------------------------------------------------------------
------------------------------------------------------------
------------------------------------------------------------
------------------------------------------------------------
------------------------------------------------------------
------------------------------------------------------------
------------------------------------------------------------
------------------------------------------------------------
------------------------------------------------------------
------------------------------------------------------------
------------------------------------------------------------
------------------------------------------------------------
------------------------------------------------------------
------------------------------------------------------------
------------------------------------------------------------
------------------------------------------------------------
------------------------------------------------------------
------------------------------------------------------------
------------------------------------------------------------
------------------------------------------------------------
------------------------------------------------------------
-------------------------------------S--------------EE----CA
------EQ----L-VG-L-ATCL---PYV-GGDAK--------A----------------
------------P-----------------------------------------------
------------------------------------------------------------
------------------------------------------------------------
------------------------------------T-PD-CC-NGLK------------
-----------------------------------------QVLKD--------------
---------------NK-KCLCVIIKDRN-----DPE-L--------------------G
-------L-K-INATLA-----LSLPSV-CHAP-A-------------------------
-----N------V-SQ---------C-----------------P----------------
------------------------------------------------------------
------------------------------------------------------------
-----------AL----L--------------------NL--------------------
------------------------------PPN-----------SPDAQI--FYQ-----
-------------------------LAN-----SSNHIAS--------------------
----------------------------SPALSPSPG-----------------------
------------------------------------------------------------
------G-----------------------------------------------------
-----------AQPQG--------------------------------------------
------------------------------------------RSAQ-----QE-------
-------------SNGCHSGKINFGLQI-------AS----------------LGVLG--
------------------------------------------------------------
------------------------------------------------------------
------------------------------------------------------------
------------------------------------------------------------
-----------WCFN------------------IYSHLF---------------------
--------------------------------------M---------------------
-------------------------
>Potri.001G232000
------------------------------------------------------------
--------------------------------------------MDSHSHY-TT------
---IR-----------------------------------L-------------------
TMFG-IV--L-----MS---------VMV----------SLAMAGK-DKD----------
------------------------------------------------------------
------------------------------------------------------------
------------------------------------------------------------
------------------------------------------------------------
------------------------------------------------------------
------------------------------------------------------------
------------------------------------------------------------
------------------------------------------------------------
------------------------------------------------------------
------------------------------------------------------------
------------------------------------------------------------
------------------------------------------------------------
------------------------------------------------------------
------------------------------------------------------------
------------------------------------------------------------
------------------------------------------------------------
------------------------------------------------------------
------------------------------------------------------------
------------------------------------------------------------
------------------------------------------------------------
------------------------------------------------------------
------------------------------------------------------------
------------------------------------------------------------
------------------------------------------------------------
------------------------------------------------------------
------------------------------------------------------------
-------------------------------------S--------------EE----CA
------EQ----L-VG-L-ATCL---PYV-GGDAK--------A----------------
------------P-----------------------------------------------
------------------------------------------------------------
------------------------------------------------------------
------------------------------------T-PD-CC-NGLK------------
-----------------------------------------QVLKD--------------
---------------NK-KCLCVIIKDRN-----DPE-L--------------------G
-------L-K-INATLA-----LSLPSV-CHAP-A-------------------------
-----N------V-SQ---------C-----------------P----------------
------------------------------------------------------------
------------------------------------------------------------
-----------AL----L--------------------NL--------------------
------------------------------PPN-----------SPDAQI--FYQ-----
-------------------------LAN-----SSNHIAS--------------------
----------------------------SPALSPSPG-----------------------
------------------------------------------------------------
------G-----------------------------------------------------
-----------AQPQG--------------------------------------------
------------------------------------------RSAQ-----QE-------
-------------SNGCHSGKINFGLQI-------AS----------------LGVLG--
------------------------------------------------------------
------------------------------------------------------------
------------------------------------------------------------
------------------------------------------------------------
-----------WCFN------------------IYSHLF---------------------
--------------------------------------M---------------------
-------------------------
>Qrob_P0042370
------------------------------------------------------------
------------------------------------------------------------
------------------------------------------------------------
---------------MS---------VMV----------SYTMADA-AKD----------
------------------------------------------------------------
------------------------------------------------------------
------------------------------------------------------------
------------------------------------------------------------
------------------------------------------------------------
------------------------------------------------------------
------------------------------------------------------------
------------------------------------------------------------
------------------------------------------------------------
------------------------------------------------------------
------------------------------------------------------------
------------------------------------------------------------
------------------------------------------------------------
------------------------------------------------------------
------------------------------------------------------------
------------------------------------------------------------
------------------------------------------------------------
------------------------------------------------------------
------------------------------------------------------------
------------------------------------------------------------
------------------------------------------------------------
------------------------------------------------------------
------------------------------------------------------------
------------------------------------------------------------
------------------------------------------------------------
------------------------------------------------------------
-------------------------------------R--------------EE----CA
------KQ----L-VG-L-ATCL---PYV-GDQAK--------A----------------
------------P-----------------------------------------------
------------------------------------------------------------
------------------------------------------------------------
------------------------------------T-PD-CC-TDLK------------
-----------------------------------------QILKD--------------
---------------NK-KCLS----------------L---------------------
------------------------------------------------------------
------------------------------------------------------------
------------------------------------------------------------
------------------------------------------------------------
-----------------L--------------------HL--------------------
------------------------------DPN-----------SPEAQV--FYQ-----
-------------------------LGR-----SSNQSDG--------------------
----------------------------SPAPSPS-------------------------
----------------------------------------------------------AI
GVGSSAS-----------------------------------------------------
-----------AKNEG--------------------------------------------
------------------------------------------TIGQ-----DK-------
-------------NEGCYGQK---------------------------------------
------------------------------------------------------------
------------------------------------------------------------
------------------------------------------------------------
------------------------------------------------------------
------------------------------------------------------------
------------------------------------------------------------
-------------------------
>Qrob_P0042710
------------------------------------------------------------
------------------------------------------------------------
------------------------------------------------------------
-----------------------------------------MQPKT-AKD----------
------------------------------------------------------------
------------------------------------------------------------
------------------------------------------------------------
------------------------------------------------------------
------------------------------------------------------------
------------------------------------------------------------
------------------------------------------------------------
------------------------------------------------------------
------------------------------------------------------------
------------------------------------------------------------
------------------------------------------------------------
------------------------------------------------------------
------------------------------------------------------------
------------------------------------------------------------
------------------------------------------------------------
------------------------------------------------------------
------------------------------------------------------------
------------------------------------------------------------
------------------------------------------------------------
------------------------------------------------------------
------------------------------------------------------------
------------------------------------------------------------
------------------------------------------------------------
------------------------------------------------------------
------------------------------------------------------------
------------------------------------------------------------
-------------------------------------R--------------EE----CA
------KQ----L-VG-L-ATCL---PYV-GDQAK--------A----------------
------------P-----------------------------------------------
------------------------------------------------------------
------------------------------------------------------------
------------------------------------T-PD-CC-TGLK------------
-----------------------------------------QILKD--------------
---------------NK-KCLS----------------L---------------------
------------------------------------------------------------
------------------------------------------------------------
------------------------------------------------------------
------------------------------------------------------------
-----------------L--------------------HL--------------------
------------------------------DPN-----------SPEAQV--FYQ-----
-------------------------LGR-----SSNQSDG--------------------
----------------------------SPAPSPS-------------------------
----------------------------------------------------------AT
GVGSSAS-----------------------------------------------------
-----------AKSEG--------------------------------------------
------------------------------------------TIGQ-----DK-------
-------------NEGCYGQKRWFEMEI-------VI----------------GRALT--
------------------------------------------------------------
------------------------------------------------------------
------------------------------------------------------------
------------------------------------------------------------
-----------WCF-------------------INSHLF---------------------
--------------------------------------I---------------------
-------------------------
>Qrob_P0042560
------------------------------------------------------------
--------------------------------------------MAIALHL-ST------
---LI-----------------------------------L-------------------
P-FL-LV--L-----MS---------FMV----------SYTMADA-AKD----------
------------------------------------------------------------
------------------------------------------------------------
------------------------------------------------------------
------------------------------------------------------------
------------------------------------------------------------
------------------------------------------------------------
------------------------------------------------------------
------------------------------------------------------------
------------------------------------------------------------
------------------------------------------------------------
------------------------------------------------------------
------------------------------------------------------------
------------------------------------------------------------
------------------------------------------------------------
------------------------------------------------------------
------------------------------------------------------------
------------------------------------------------------------
------------------------------------------------------------
------------------------------------------------------------
------------------------------------------------------------
------------------------------------------------------------
------------------------------------------------------------
------------------------------------------------------------
------------------------------------------------------------
------------------------------------------------------------
------------------------------------------------------------
-------------------------------------R--------------EE----CA
------QQ----L-VG-L-ATCL---PYV-GGQAK--------A----------------
------------P-----------------------------------------------
------------------------------------------------------------
------------------------------------------------------------
------------------------------------T-PD-CC-SGLK------------
-----------------------------------------QVLKD--------------
---------------NK-KCLCVIIRDRN-----DPE-L--------------------G
-------L-Q-INATLA-----LGLPSV-CNAP-A-------------------------
-----N------V-SQ---------C-----------------P----------------
------------------------------------------------------------
------------------------------------------------------------
-----------AL----L--------------------HL--------------------
------------------------------DPN-----------SPEAQV--FYQ-----
-------------------------LGR-----SSNQSDG--------------------
----------------------------SPAPSPS-------------------------
------------------------------------------------------------
GGGSSAS-----------------------------------------------------
-----------AKSEG--------------------------------------------
------------------------------------------TSGQ-----DK-------
-------------NEGCYGQKRWFGMEI-------VI----------------GGVLT--
------------------------------------------------------------
------------------------------------------------------------
------------------------------------------------------------
------------------------------------------------------------
-----------WCF-------------------ISSHLF---------------------
--------------------------------------I---------------------
-------------------------
>Qrob_P0042600
------------------------------------------------------------
--------------------------------------------MAIALHP-ST------
---LI-----------------------------------L-------------------
P-FL-LV--L-----MS---------VIV----------SYTMADA-AKD----------
------------------------------------------------------------
------------------------------------------------------------
------------------------------------------------------------
------------------------------------------------------------
------------------------------------------------------------
------------------------------------------------------------
------------------------------------------------------------
------------------------------------------------------------
------------------------------------------------------------
------------------------------------------------------------
------------------------------------------------------------
------------------------------------------------------------
------------------------------------------------------------
------------------------------------------------------------
------------------------------------------------------------
------------------------------------------------------------
------------------------------------------------------------
------------------------------------------------------------
------------------------------------------------------------
------------------------------------------------------------
------------------------------------------------------------
------------------------------------------------------------
------------------------------------------------------------
------------------------------------------------------------
------------------------------------------------------------
------------------------------------------------------------
-------------------------------------R--------------EE----CA
------QQ----L-VG-L-ATCL---PYI-GGQSK--------A----------------
------------L-----------------------------------------------
------------------------------------------------------------
------------------------------------------------------------
------------------------------------T-PD-CC-TGLK------------
-----------------------------------------QVLKD--------------
---------------NK-KCLCVIIRDRN-----DPE-L--------------------G
-------L-Q-INVTFA-----LGLPSV-CHAP-A-------------------------
-----N------V-SQ---------C-----------------P----------------
------------------------------------------------------------
------------------------------------------------------------
-----------R------------------------------------------------
------------------------------------------------------------
------------------------------------------------------------
------------------------------------------------------------
------------------------------------------------------------
---SSTS-----------------------------------------------------
-----------AKSEG--------------------------------------------
------------------------------------------TSGQ-----DK-------
-------------NESCQGPKKWFGMDI-------VI----------------GGALT--
------------------------------------------------------------
------------------------------------------------------------
------------------------------------------------------------
------------------------------------------------------------
-----------WCF-------------------ITSHLF---------------------
--------------------------------------I---------------------
-------------------------
>Qrob_P0042730
------------------------------------------------------------
--------------------------------------------MAIVLHP-ST------
---LI-----------------------------------L-------------------
A-FI-LV--P-----MS---------VMV----------SYTMADA-GKD----------
------------------------------------------------------------
------------------------------------------------------------
------------------------------------------------------------
------------------------------------------------------------
------------------------------------------------------------
------------------------------------------------------------
------------------------------------------------------------
------------------------------------------------------------
------------------------------------------------------------
------------------------------------------------------------
------------------------------------------------------------
------------------------------------------------------------
------------------------------------------------------------
------------------------------------------------------------
------------------------------------------------------------
------------------------------------------------------------
------------------------------------------------------------
------------------------------------------------------------
------------------------------------------------------------
------------------------------------------------------------
------------------------------------------------------------
------------------------------------------------------------
------------------------------------------------------------
------------------------------------------------------------
------------------------------------------------------------
------------------------------------------------------------
-------------------------------------T--------------EE----CA
------QQ----L-VG-L-ATCL---PYV-GGQAK--------A----------------
------------P-----------------------------------------------
------------------------------------------------------------
------------------------------------------------------------
------------------------------------T-TY-CC-TGLK------------
-----------------------------------------QVLKD--------------
---------------NM-KCLCVIIRDRN-----DSE-L--------------------G
-------L-Q-INVTLA-----LGLPSV-CHAP-A-------------------------
-----K------V-S---------------------------------------------
------------------------------------------------------------
------------------------------------------------------------
------------------------------------------------------------
------------------------------------------------------------
------------------------------------------------------------
------------------------------------------------------------
------------------------------------------------------------
------------------------------------------------------------
------------------------------------------------------------
------------------------------------------------------------
------------------------------------------------------------
------------------------------------------------------------
------------------------------------------------------------
------------------------------------------------------------
------------------------------------------------------------
------------------------------------------------------------
------------------------------------------------------------
-------------------------
>Qrob_P0042790
------------------------------------------------------------
--------------------------------------------MAIALHP-ST------
---LI-----------------------------------L-------------------
P-FL-LE--L-----MS---------VIV----------SYTIADA-AKD----------
------------------------------------------------------------
------------------------------------------------------------
------------------------------------------------------------
------------------------------------------------------------
------------------------------------------------------------
------------------------------------------------------------
------------------------------------------------------------
------------------------------------------------------------
------------------------------------------------------------
------------------------------------------------------------
------------------------------------------------------------
------------------------------------------------------------
------------------------------------------------------------
------------------------------------------------------------
------------------------------------------------------------
------------------------------------------------------------
------------------------------------------------------------
------------------------------------------------------------
------------------------------------------------------------
------------------------------------------------------------
------------------------------------------------------------
------------------------------------------------------------
------------------------------------------------------------
------------------------------------------------------------
------------------------------------------------------------
------------------------------------------------------------
-------------------------------------R--------------EE----CA
------QQ----L-VG-L-ATCL---PYV-GGQSK--------A----------------
------------P-----------------------------------------------
------------------------------------------------------------
------------------------------------------------------------
------------------------------------T-PD-CC-TGLK------------
-----------------------------------------QVLKD--------------
---------------NK-KCLCVIIRDRN-----DPE-L--------------------G
-------L-Q-INVTFA-----LGLPSF-CHAP-A-------------------------
-----N------L-----------------------------------------------
------------------------------------------------------------
------------------------------------------------------------
------------------------------------------------------------
----------------------------------------------------FYQ-----
-------------------------LGR-----SYNQSDV--------------------
----------------------------SPAPSPSGNVI---------------------
--------------------------------------------------------SLAI
GGGSSMS-----------------------------------------------------
-----------AESER--------------------------------------------
------------------------------------------TSAQ-----DK-------
-------------NESC-------------------------------------------
------------------------------------------------------------
------------------------------------------------------------
------------------------------------------------------------
------------------------------------------------------------
------------------------------------------------------------
------------------------------------------------------------
-------------------------
>Qrob_P0042570
------------------------------------------------------------
--------------------------------------------MAIALHP-ST------
---LI-----------------------------------L-------------------
P-FL-LV--L-----MS---------VMV----------SYTMADA-AKD----------
------------------------------------------------------------
------------------------------------------------------------
------------------------------------------------------------
------------------------------------------------------------
------------------------------------------------------------
------------------------------------------------------------
------------------------------------------------------------
------------------------------------------------------------
------------------------------------------------------------
------------------------------------------------------------
------------------------------------------------------------
------------------------------------------------------------
------------------------------------------------------------
------------------------------------------------------------
------------------------------------------------------------
------------------------------------------------------------
------------------------------------------------------------
------------------------------------------------------------
------------------------------------------------------------
------------------------------------------------------------
------------------------------------------------------------
------------------------------------------------------------
------------------------------------------------------------
------------------------------------------------------------
------------------------------------------------------------
------------------------------------------------------------
-------------------------------------T--------------EE----CA
------QQ----L--G-L-ATCL---PCV-GGQAK--------A----------------
------------P-----------------------------------------------
------------------------------------------------------------
------------------------------------------------------------
------------------------------------T-LD-CC-TGLK------------
-----------------------------------------QVLKD--------------
---------------NK-KCLC--------------------------------------
------------------------------------------------------------
-------------------------------------------P----------------
------------------------------------------------------------
------------------------------------------------------------
-----------AI----L--------------------HL--------------------
------------------------------DPN-----------SPEAQF--FHQ-----
-------------------------LGR-----SSNQSDG--------------------
----------------------------SPAPTPN-------------------------
------------------------------------------------------------
GVGSSMS-----------------------------------------------------
-----------AKSEM--------------------------------------------
------------------------------------------TIGQ-----DK-------
-------------NEGCYGQKRWFRIEI-------VI----------------RGALT--
------------------------------------------------------------
------------------------------------------------------------
------------------------------------------------------------
------------------------------------------------------------
-----------WCF-------------------ISSHLF---------------------
--------------------------------------I---------------------
-------------------------
>Qrob_P0042760
------------------------------------------------------------
--------------------------------------------MAIAVHP-ST------
---LI-----------------------------------L-------------------
P-FL-LV--L-----MS---------VMV----------SYTMADA-AKD----------
------------------------------------------------------------
------------------------------------------------------------
------------------------------------------------------------
------------------------------------------------------------
------------------------------------------------------------
------------------------------------------------------------
------------------------------------------------------------
------------------------------------------------------------
------------------------------------------------------------
------------------------------------------------------------
------------------------------------------------------------
------------------------------------------------------------
------------------------------------------------------------
------------------------------------------------------------
------------------------------------------------------------
------------------------------------------------------------
------------------------------------------------------------
------------------------------------------------------------
------------------------------------------------------------
------------------------------------------------------------
------------------------------------------------------------
------------------------------------------------------------
------------------------------------------------------------
------------------------------------------------------------
------------------------------------------------------------
------------------------------------------------------------
-------------------------------------R--------------EE----CA
------QL----L-VG-L-ATCL---PYV-GGQAK--------A----------------
------------P-----------------------------------------------
------------------------------------------------------------
------------------------------------------------------------
------------------------------------T-PD-CC-TAL-------------
------------------------------------------------------------
------------------------------------------------------------
------------------------------------------------------------
------------------------------------------------------------
------------------------------------------------------------
------------------------------------------------------------
-----------------L--------------------HL--------------------
------------------------------DPN-----------SPEAQI--FYQ-----
-------------------------LGR-----SSNQSDG--------------------
----------------------------SPAPTPN-------------------------
------------------------------------------------------------
GEGSSTG-----------------------------------------------------
-----------AKSEG--------------------------------------------
------------------------------------------TIGQ-----DK-------
-------------NEGCYGQKRWFRMKI-------II----------------CEALT--
------------------------------------------------------------
------------------------------------------------------------
------------------------------------------------------------
------------------------------------------------------------
-----------WCF-------------------ISSHLF---------------------
--------------------------------------I---------------------
-------------------------
>Qrob_P0688190
------------------------------------------------------------
------------------------------------------------------------
------------------------------------------------------------
---------------MC----------------------------T-AKD----------
------------------------------------------------------------
------------------------------------------------------------
------------------------------------------------------------
------------------------------------------------------------
------------------------------------------------------------
------------------------------------------------------------
------------------------------------------------------------
------------------------------------------------------------
------------------------------------------------------------
------------------------------------------------------------
------------------------------------------------------------
------------------------------------------------------------
------------------------------------------------------------
------------------------------------------------------------
------------------------------------------------------------
------------------------------------------------------------
------------------------------------------------------------
------------------------------------------------------------
------------------------------------------------------------
------------------------------------------------------------
------------------------------------------------------------
------------------------------------------------------------
------------------------------------------------------------
------------------------------------------------------------
------------------------------------------------------------
------------------------------------------------------------
-------------------------------------T--------------EE----CA
------QQ----L-VG-L-ATCL---PYV-GGQTK--------A----------------
------------P-----------------------------------------------
------------------------------------------------------------
------------------------------------------------------------
------------------------------------T-PD-CC-TGLK------------
-----------------------------------------QILKD--------------
---------------NK-KCLCVIIRDS----------L---------------------
------------------------------------------------------------
------------------------------------------------------------
------------------------------------------------------------
------------------------------------------------------------
-----------------L--------------------HL--------------------
------------------------------DPN-----------SPEAQV--FYQ-----
-------------------------LGR-----SSNESDG--------------------
------------------------------------------------------------
------------------------------------------------------------
-VGSSAR-----------------------------------------------------
-----------AKSEG--------------------------------------------
------------------------------------------TD-Q-----DK-------
-------------NEDCYGQKRWFGMEI-------VI----------------GGALT--
------------------------------------------------------------
------------------------------------------------------------
------------------------------------------------------------
------------------------------------------------------------
-----------WCF-------------------ISSHLF---------------------
--------------------------------------I---------------------
-------------------------
>Qrob_P0042580
MLWPKYELKPNG-----TVAQT-EDR----------------------------------
-ERKKR------------------------------------------------------
------------------------------------------------------------
--------------------------------------------RS-QRQ----------
------------------------------------------------------------
------------------------------------------------------------
------------------------------------------------------------
------------------------------------------------------------
------------------------------------------------------------
------------------------------------------------------------
------------------------------------------------------------
------------------------------------------------------------
------------------------------------------------------------
------------------------------------------------------------
------------------------------------------------------------
------------------------------------------------------------
------------------------------------------------------------
------------------------------------------------------------
------------------------------------------------------------
------------------------------------------------------------
------------------------------------------------------------
------------------------------------------------------------
------------------------------------------------------------
------------------------------------------------------------
------------------------------------------------------------
------------------------------------------------------------
------------------------------------------------------------
------------------------------------------------------------
------------------------------------------------------------
------------------------------------------------------------
-------------------------------------R--------------RV----CT
------AT------SR-T-ATCL---PYI-GRQAK--------A----------------
------------P-----------------------------------------------
------------------------------------------------------------
------------------------------------------------------------
------------------------------------T-PD-CC-TGLK------------
-----------------------------------------QVLKD--------------
---------------NK-KCLCVIIRDRN-----DPE-L--------------------G
-------L-Q-IIVTLA-----LGLPSV-CHAP-T-------------------------
-----N------V-SR---------C-----------------P----------------
------------------------------------------------------------
------------------------------------------------------------
-----------SM-----------------------------------------------
------------------------------NSA-----------IREAQV--FYQ-----
-------------------------LGR-----SSNQSDG--------------------
----------------------------SPAPSPS-------------------------
------------------------------------------------------------
GIRSSTS-----------------------------------------------------
-----------AKSEG--------------------------------------------
------------------------------------------TSGQ-----NK-------
-------------NEGCYGPKRWFGMEI-------VI----------------GGAFT--
------------------------------------------------------------
------------------------------------------------------------
------------------------------------------------------------
------------------------------------------------------------
-----------WCF-------------------ISSHLF---------------------
--------------------------------------I---------------------
-------------------------
>Qrob_P0042700
MLWPKYELKPNG-----TVAQT-EDR----------------------------------
-ERKK-------------------------------------------------------
------------------------------------------------------------
---------------------------------------------S-QRQ----------
------------------------------------------------------------
------------------------------------------------------------
------------------------------------------------------------
------------------------------------------------------------
------------------------------------------------------------
------------------------------------------------------------
------------------------------------------------------------
------------------------------------------------------------
------------------------------------------------------------
------------------------------------------------------------
------------------------------------------------------------
------------------------------------------------------------
------------------------------------------------------------
------------------------------------------------------------
------------------------------------------------------------
------------------------------------------------------------
------------------------------------------------------------
------------------------------------------------------------
------------------------------------------------------------
------------------------------------------------------------
------------------------------------------------------------
------------------------------------------------------------
------------------------------------------------------------
------------------------------------------------------------
------------------------------------------------------------
------------------------------------------------------------
-------------------------------------R--------------RV----CT
------AT------SR-T-ATCL---PYV-GRQAK--------A----------------
------------P-----------------------------------------------
------------------------------------------------------------
------------------------------------------------------------
------------------------------------T-PD-CC-TGLK------------
-----------------------------------------QVLKD--------------
---------------NK-KCLCVIIRDRT-----DPE-L--------------------G
-------L-Q-INVTLA-----LGLPSV-CHAP-T-------------------------
-----N------V-SQ---------C-----------------P----------------
------------------------------------------------------------
------------------------------------------------------------
------------------------------------------------------------
----------------------------------------------EAQV--FYQ-----
-------------------------LGR-----SSNQSDG--------------------
----------------------------SPAPSPS-------------------------
------------------------------------------------------------
GIRSSTS-----------------------------------------------------
-----------AKSEG--------------------------------------------
------------------------------------------TSGQ-----DK-------
-------------NEGCYGPKRWFGMEI-------VI----------------GGAFT--
------------------------------------------------------------
------------------------------------------------------------
------------------------------------------------------------
------------------------------------------------------------
-----------WCF-------------------ISSHLF---------------------
--------------------------------------I---------------------
-------------------------
>Qrob_P0688230
MLWPKYELKPNG-----TVAQT-EDR----------------------------------
-ERKKRCFSRLHHLGALNLVIVIIKVESTEDKANEMIDSTATYKMAIALHL-ST------
---SI-----------------------------------L-------------------
P-FL-LV--L-----MS---------AMV----------SYAMADA-AKD----------
------------------------------------------------------------
------------------------------------------------------------
------------------------------------------------------------
------------------------------------------------------------
------------------------------------------------------------
------------------------------------------------------------
------------------------------------------------------------
------------------------------------------------------------
------------------------------------------------------------
------------------------------------------------------------
------------------------------------------------------------
------------------------------------------------------------
------------------------------------------------------------
------------------------------------------------------------
------------------------------------------------------------
------------------------------------------------------------
------------------------------------------------------------
------------------------------------------------------------
------------------------------------------------------------
------------------------------------------------------------
------------------------------------------------------------
------------------------------------------------------------
------------------------------------------------------------
------------------------------------------------------------
------------------------------------------------------------
------------------------------------------------------------
-------------------------------------R--------------RV----CT
------AT------SR-T-ATCL---PYV-GRQAK--------A----------------
------------P-----------------------------------------------
------------------------------------------------------------
------------------------------------------------------------
------------------------------------T-PD-SC-TGLK------------
-----------------------------------------KVLKD--------------
---------------NK-KCLRVIIRDHN-----DPE-L--------------------G
-------L-Q-INVTLA-----LGLPSV-CHAP-T-------------------------
-----N------V-SQ---------C-----------------P----------------
------------------------------------------------------------
------------------------------------------------------------
-----------GM-----------------------------------------------
------------------------------NSA-----------MREAQV--FYQ-----
-------------------------LGR-----SSNQSDG--------------------
----------------------------SLAPSPS-------------------------
------------------------------------------------------------
GIRSSTS-----------------------------------------------------
-----------AKSEG--------------------------------------------
------------------------------------------TSGQ-----DK-------
-------------NEGCYGPKRWFGMEI-------VI----------------GGAFT--
------------------------------------------------------------
------------------------------------------------------------
------------------------------------------------------------
------------------------------------------------------------
-----------WCF-------------------ISSHLF---------------------
--------------------------------------I---------------------
-------------------------
>Qrob_P0042650
MLWPKYELKPKG-----IGAQT-EDR----------------------------------
-ERKK-------------------------------------------------------
------------------------------------------------------------
---------------------------------------------S-QRQ----------
------------------------------------------------------------
------------------------------------------------------------
------------------------------------------------------------
------------------------------------------------------------
------------------------------------------------------------
------------------------------------------------------------
------------------------------------------------------------
------------------------------------------------------------
------------------------------------------------------------
------------------------------------------------------------
------------------------------------------------------------
------------------------------------------------------------
------------------------------------------------------------
------------------------------------------------------------
------------------------------------------------------------
------------------------------------------------------------
------------------------------------------------------------
------------------------------------------------------------
------------------------------------------------------------
------------------------------------------------------------
------------------------------------------------------------
------------------------------------------------------------
------------------------------------------------------------
------------------------------------------------------------
------------------------------------------------------------
------------------------------------------------------------
-------------------------------------R--------------RV----CT
------AT------SR-T-ATCL---PYV-GGQAK--------V----------------
------------P-----------------------------------------------
------------------------------------------------------------
------------------------------------------------------------
------------------------------------T-LD-FC-TGLK------------
-----------------------------------------QVLED--------------
---------------NK-KCLCVIIRDRN-----DPE-L--------------------G
-------L-Q-INVTLA-----LGLPSV-CHAP-A-------------------------
-----N------D-SQ---------C-----------------P----------------
------------------------------------------------------------
------------------------------------------------------------
-----------AL----L--------------------HL--------------------
------------------------------DPN-----------SPEAQV--FYQ-----
-------------------------LGR-----SSNQSDV--------------------
----------------------------SPAPSPSGN-----------------------
----------------------------------------------------------AI
GGGTSTS-----------------------------------------------------
-----------AKSER--------------------------------------------
------------------------------------------TSGQ-----DK-------
-------------NESCYGPKRWFGMEI-------FI----------------GRALT--
------------------------------------------------------------
------------------------------------------------------------
------------------------------------------------------------
------------------------------------------------------------
-----------WCF-------------------INSHLN---------------------
--------------------------------------IGTWTVTLQ-------------
-------------------------
>Potri.001G008500
------------------------------------------------------------
------------------------------------------------MGS-EG------
--LVTAS---------------------------------A-------------------
IPCI-LV--------LL---------MLV----------GTARSDF-QQD----------
------------------------------------------------------------
------------------------------------------------------------
------------------------------------------------------------
------------------------------------------------------------
------------------------------------------------------------
------------------------------------------------------------
------------------------------------------------------------
------------------------------------------------------------
------------------------------------------------------------
------------------------------------------------------------
------------------------------------------------------------
------------------------------------------------------------
------------------------------------------------------------
------------------------------------------------------------
------------------------------------------------------------
------------------------------------------------------------
------------------------------------------------------------
------------------------------------------------------------
------------------------------------------------------------
------------------------------------------------------------
------------------------------------------------------------
------------------------------------------------------------
------------------------------------------------------------
------------------------------------------------------------
------------------------------------------------------------
------------------------------------------------------------
-------------------------------------R--------------TE----CA
------DQ----L-VG-L-ATCL---PYV-GGDAK--------A----------------
------------P-----------------------------------------------
------------------------------------------------------------
------------------------------------------------------------
------------------------------------T-ID-CC-SGLK------------
-----------------------------------------QVLDK--------------
---------------SV-KCLCVLIKDRD-----NPD-L--------------------G
-------I-K-FNVSLV-----AKLPSL-CHAP-V-------------------------
-----N------V-TN---------C-----------------I----------------
------------------------------------------------------------
------------------------------------------------------------
-----------DI----L--------------------HL--------------------
------------------------------PAG-----------SPDAKV--FAG-----
-------------------------FAN-----ITGSVA---------------------
----------------------------APVAS---------------------------
------------------------------------------------------------
------------------------------------------------------------
-----------ANSTG--------------------------------------------
---------------------------------------SKSSTAA-----EK-------
-------------SGAERPANRWLVAAE-------VL----------------CGLLL--
------------------------------------------------------------
------------------------------------------------------------
------------------------------------------------------------
------------------------------------------------------------
-----------WTFTSF-------------------------------------------
-------------------------------------GV---------------------
-------------------------
>Potri.003G217000
------------------------------------------------------------
------------------------------------------------MGS-KN------
--GVTTS---------------------------------A-------------------
ISYI-LV--------LL---------MLV----------GSAKSDF-QQD----------
------------------------------------------------------------
------------------------------------------------------------
------------------------------------------------------------
------------------------------------------------------------
------------------------------------------------------------
------------------------------------------------------------
------------------------------------------------------------
------------------------------------------------------------
------------------------------------------------------------
------------------------------------------------------------
------------------------------------------------------------
------------------------------------------------------------
------------------------------------------------------------
------------------------------------------------------------
------------------------------------------------------------
------------------------------------------------------------
------------------------------------------------------------
------------------------------------------------------------
------------------------------------------------------------
------------------------------------------------------------
------------------------------------------------------------
------------------------------------------------------------
------------------------------------------------------------
------------------------------------------------------------
------------------------------------------------------------
------------------------------------------------------------
-------------------------------------R--------------AE----CA
------DQ----L-VG-L-ATCL---PYV-SDDAK--------A----------------
------------P-----------------------------------------------
------------------------------------------------------------
------------------------------------------------------------
------------------------------------T-LD-CC-SGLK------------
-----------------------------------------QVLDK--------------
---------------SK-KCLCVLIKDRD-----NPN-L--------------------G
-------I-K-FNVSLV-----AKLPSL-CHSP-V-------------------------
-----N------V-TE---------C-----------------I----------------
------------------------------------------------------------
------------------------------------------------------------
-----------NL----L--------------------HL--------------------
------------------------------PAN-----------SPDAKF--FEG-----
-------------------------FAN-----ITQSGSID-------------------
----------------------------TPVLGS--------------------------
------------------------------------------------------------
------------------------------------------------------------
-----------GSSIG--------------------------------------------
---------------------------------------SNPSSAA-----EK-------
-------------SSDERPANRWLVAE--------IV----------------CGSLL--
------------------------------------------------------------
------------------------------------------------------------
------------------------------------------------------------
------------------------------------------------------------
-----------LAFTSV-------------------------------------------
-------------------------------------GF---------------------
-------------------------
>prot47764
------------------------------------------------------------
------------------------------------------------MGS-KN------
---IT-----------------------------------LA------------------
LSYT-LV--------LM---------MLV----------GFASSNL-DQD----------
------------------------------------------------------------
------------------------------------------------------------
------------------------------------------------------------
------------------------------------------------------------
------------------------------------------------------------
------------------------------------------------------------
------------------------------------------------------------
------------------------------------------------------------
------------------------------------------------------------
------------------------------------------------------------
------------------------------------------------------------
------------------------------------------------------------
------------------------------------------------------------
------------------------------------------------------------
------------------------------------------------------------
------------------------------------------------------------
------------------------------------------------------------
------------------------------------------------------------
------------------------------------------------------------
------------------------------------------------------------
------------------------------------------------------------
------------------------------------------------------------
------------------------------------------------------------
------------------------------------------------------------
------------------------------------------------------------
------------------------------------------------------------
-------------------------------------R--------------AE----CA
------DQ----L-VG-L-ATCL---PYV-GGEAK--------A----------------
------------P-----------------------------------------------
------------------------------------------------------------
------------------------------------------------------------
------------------------------------T-LD-CC-TGIK------------
-----------------------------------------QVLQK--------------
---------------SK-KCLCILIKDRD-----DPN-L--------------------G
-------I-K-INATLA-----LNLPAS-CHAP-A-------------------------
-----N------I-SE---------C-----------------V----------------
------------------------------------------------------------
------------------------------------------------------------
-----------SL----L--------------------HL--------------------
------------------------------APN-----------STDAKI--FEG-----
-------------------------FTN-----STKGSSA--------------------
----------------------------TIASVQGS------------------------
------------------------------------------------------------
------------------------------------------------------------
-----------SNSTG--------------------------------------------
------------------------------------------SSAE-----EK-------
-------------SDGGKG----------------MV----------------HGILL--
------------------------------------------------------------
------------------------------------------------------------
------------------------------------------------------------
------------------------------------------------------------
-----------WFFT------------------LSPLLF---------------------
-------------------------------------YV---------------------
-------------------------
>Medtr8g446830
------------------------------------------------------------
------------------------------------------------MLY-HN------
---TK-----------------------------------A-------------------
MAYF-LL--L-----AS---------MIV----------GIGMSDS-SKE----------
------------------------------------------------------------
------------------------------------------------------------
------------------------------------------------------------
------------------------------------------------------------
------------------------------------------------------------
------------------------------------------------------------
------------------------------------------------------------
------------------------------------------------------------
------------------------------------------------------------
------------------------------------------------------------
------------------------------------------------------------
------------------------------------------------------------
------------------------------------------------------------
------------------------------------------------------------
------------------------------------------------------------
------------------------------------------------------------
------------------------------------------------------------
------------------------------------------------------------
------------------------------------------------------------
------------------------------------------------------------
------------------------------------------------------------
------------------------------------------------------------
------------------------------------------------------------
------------------------------------------------------------
------------------------------------------------------------
------------------------------------------------------------
-------------------------------------K--------------QE----CT
------AQ----L-TG-L-ASCL---PYV-EGEGK--------T----------------
------------P-----------------------------------------------
------------------------------------------------------------
------------------------------------------------------------
------------------------------------A-PD-CC-DGLK------------
-----------------------------------------TLLKT--------------
---------------NK-KCLCVIIKDRN-----DPD-L-------------------GG
-------I-V-INVTLA-----LNLPTV-CNAP-A-------------------------
-----N------I-SK---------C-----------------P----------------
------------------------------------------------------------
------------------------------------------------------------
-----------EL----L--------------------HM--------------------
------------------------------DPN-----------SAEAQV--FYT-----
-------------------------LNN-----GSSNISP--------------------
----------------------------SAAPSPSDG-----------------------
------------------------------------------------------------
------------------------------------------------------------
-----------ASSQA--------------------------------------------
------------------------------------------RSTT-----QK-------
-------------NDAFRKEKRLIGLEF-------LA----------------IGVLV--
------------------------------------------------------------
------------------------------------------------------------
------------------------------------------------------------
------------------------------------------------------------
-----------WFLFG----------------SAAGNFF---------------------
--------------------------------------I---------------------
-------------------------
>Medtr3g083760
M-----------------------------------------------------------
------------------------------------------------MVS-NN------
--SVT-----------------------------------A-------------------
-----LL--------FL---------LLA----------GFVSSDL-TED----------
------------------------------------------------------------
------------------------------------------------------------
------------------------------------------------------------
------------------------------------------------------------
------------------------------------------------------------
------------------------------------------------------------
------------------------------------------------------------
------------------------------------------------------------
------------------------------------------------------------
------------------------------------------------------------
------------------------------------------------------------
------------------------------------------------------------
------------------------------------------------------------
------------------------------------------------------------
------------------------------------------------------------
------------------------------------------------------------
------------------------------------------------------------
------------------------------------------------------------
------------------------------------------------------------
------------------------------------------------------------
------------------------------------------------------------
------------------------------------------------------------
------------------------------------------------------------
------------------------------------------------------------
------------------------------------------------------------
------------------------------------------------------------
-------------------------------------R--------------KD----CA
------DK----L-VT-L-ASCL---PYV-GGSAN--------T----------------
------------P-----------------------------------------------
------------------------------------------------------------
------------------------------------------------------------
------------------------------------T-ID-CC-TNLK------------
-----------------------------------------QVLNN--------------
---------------TK-KCICILIKDSN-----DPK-L--------------------G
-------F-P-MNATLA-----VQLPNA-CHIP-S-------------------------
-----N------I-SE---------CVGNGIDLEPRSVLLLKVS----------------
------------------------------------------------------------
------------------------------------------------------------
-----------DL----L--------------------HL--------------------
------------------------------SPK-----------SPEAKV--FEG-----
-------------------------LGN-----STKTNSS--------------------
----------------------------TPISSGSA------------------------
------------------------------------------------------------
------------------------------------------------------------
-----------EKGSS--------------------------------------------
------------------------------------------SSSE-----EK-------
-------------SGGGLG-RRWLVAE--------VV----------------CAILP--
------------------------------------------------------------
------------------------------------------------------------
------------------------------------------------------------
------------------------------------------------------------
-----------FLFI--------------------SHFF---------------------
--------------------------------------I----LT---------------
-------------------------
>Medtr8g085560
------------------------------------------------------------
--------------------------------------------MGCKS-T-TN------
---LS-----------------------------------L-------------------
F-ST-LI--F-----LV---------LMF----------GLVTSDI-NQD----------
------------------------------------------------------------
------------------------------------------------------------
------------------------------------------------------------
------------------------------------------------------------
------------------------------------------------------------
------------------------------------------------------------
------------------------------------------------------------
------------------------------------------------------------
------------------------------------------------------------
------------------------------------------------------------
------------------------------------------------------------
------------------------------------------------------------
------------------------------------------------------------
------------------------------------------------------------
------------------------------------------------------------
------------------------------------------------------------
------------------------------------------------------------
------------------------------------------------------------
------------------------------------------------------------
------------------------------------------------------------
------------------------------------------------------------
------------------------------------------------------------
------------------------------------------------------------
------------------------------------------------------------
------------------------------------------------------------
------------------------------------------------------------
-------------------------------------K--------------AE----CT
------NK----L-LT-L-AGCL---PFV-TNQAK--------S----------------
------------P-----------------------------------------------
------------------------------------------------------------
------------------------------------------------------------
------------------------------------T-ID-CC-TGVK------------
-----------------------------------------EVVDK--------------
---------------SK-RCLCILIKDHD-----DPN-L--------------------G
-------L-T-INVTLA-----LKLPND-CNSP-T-------------------------
-----N------I-TQ---------C-----------------I----------------
------------------------------------------------------------
------------------------------------------------------------
-----------DI----L--------------------HL--------------------
------------------------------KPK-----------SHEAKV--FED-----
-------------------------FQK-----SLEKNTS--------------------
----------------------------TTVPPAS-------------------------
------------------------------------------------------------
--GTTRN-----------------------------------------------------
-----------GTSTS--------------------------------------------
------------------------------------------TIAQ-----DK-------
-------------NGGGWG-KRWLLVE--------VL----------------CGILP--
------------------------------------------------------------
------------------------------------------------------------
------------------------------------------------------------
------------------------------------------------------------
-----------FVL--------------------VSYLF---------------------
--------------------------------------V----V----------------
-------------------------
>Medtr7g014880
------------------------------------------------------------
----------------------------------------------MDLRG-SP------
---PY-----------------------------------M-------------------
VVFT-LS--F-----M----------LII----------SHTMGES-AQE----------
------------------------------------------------------------
------------------------------------------------------------
------------------------------------------------------------
------------------------------------------------------------
------------------------------------------------------------
------------------------------------------------------------
------------------------------------------------------------
------------------------------------------------------------
------------------------------------------------------------
------------------------------------------------------------
------------------------------------------------------------
------------------------------------------------------------
------------------------------------------------------------
------------------------------------------------------------
------------------------------------------------------------
------------------------------------------------------------
------------------------------------------------------------
------------------------------------------------------------
------------------------------------------------------------
------------------------------------------------------------
------------------------------------------------------------
------------------------------------------------------------
------------------------------------------------------------
------------------------------------------------------------
------------------------------------------------------------
------------------------------------------------------------
-------------------------------------K--------------QK----CA
------EQ----L-TD-L-TTCL---PYL-GGSA-------N-S----------------
------------P-----------------------------------------------
------------------------------------------------------------
------------------------------------------------------------
------------------------------------T-SD-CC-SGLI------------
-----------------------------------------QSTKN--------------
---------------NK-KCICIIIKDRD-----DPD-L--------------------G
-------L-K-INITLA-----LGLPSL-CNTP-D-------------------------
-----N------F-SQ---------C-----------------S----------------
------------------------------------------------------------
------------------------------------------------------------
-----------SL----L--------------------HL--------------------
------------------------------DPK-----------SSEAQA--FNQ-----
-------------------------LRQ-----NSNGANSI-------------------
----------------------------SPATSPS-------------------------
------------------------------------------------------------
AEGSSQH-----------------------------------------------------
-----------SRNQGTD------------------------------------------
------------------------------------------ETVT-----TK-------
-------------NGAPFKGKSLLYS---------LV----------------AGLLV--
------------------------------------------------------------
------------------------------------------------------------
------------------------------------------------------------
------------------------------------------------------------
-----------LYF----------------------------------------------
------------------------------------------------------------
-------------------------
>Potri.006G195700
------------------------------------------------------------
---------------------------------------------MAKTMC-SE------
---VV-----------------------------------H-------------------
AMVS-SI--V-----VL---------MMF----------NFVFSDL-AAD----------
------------------------------------------------------------
------------------------------------------------------------
------------------------------------------------------------
------------------------------------------------------------
------------------------------------------------------------
------------------------------------------------------------
------------------------------------------------------------
------------------------------------------------------------
------------------------------------------------------------
------------------------------------------------------------
------------------------------------------------------------
------------------------------------------------------------
------------------------------------------------------------
------------------------------------------------------------
------------------------------------------------------------
------------------------------------------------------------
------------------------------------------------------------
------------------------------------------------------------
------------------------------------------------------------
------------------------------------------------------------
------------------------------------------------------------
------------------------------------------------------------
------------------------------------------------------------
------------------------------------------------------------
------------------------------------------------------------
------------------------------------------------------------
-------------------------------------K--------------RE----CN
------EQ----L-AS-L-SACL---PFV-GGDT-------K-V----------------
------------P-----------------------------------------------
------------------------------------------------------------
------------------------------------------------------------
------------------------------------T-PT-CC-SGLR------------
-----------------------------------------QEISK--------------
---------------TE-KCLCILVKDRN-----EPD-L--------------------G
-------F-K-INATLA-----LSLPSI-CHAP-A-------------------------
-----N------V-SA---------C-----------------P----------------
------------------------------------------------------------
------------------------------------------------------------
-----------EM----L--------------------HL--------------------
------------------------------APN-----------STDAQV--FED-----
-------------------------FAA-----SNKSNAV--------------------
--------------------------------------V---------------------
------------------------------------------------------------
------------------------------------------------------------
------------------------------------------------------------
------------------------------------------AGVQ-----TS-------
-------------SSNTMKERKWLEVS--------MV----------------AVIIE--
------------------------------------------------------------
------------------------------------------------------------
------------------------------------------------------------
------------------------------------------------------------
-----------VSMVA----------------VITSALT---------------------
--------------------------------------IAG-------------------
-------------------------
>AT3G58550
M-----------------------------------------------------------
--------------------------------------------ARFMAYN-QN------
---PQ-----------------------------------M-------------------
L-AL-CI--T-----VA---------VMF----------LGVRSEL-SQD----------
------------------------------------------------------------
------------------------------------------------------------
------------------------------------------------------------
------------------------------------------------------------
------------------------------------------------------------
------------------------------------------------------------
------------------------------------------------------------
------------------------------------------------------------
------------------------------------------------------------
------------------------------------------------------------
------------------------------------------------------------
------------------------------------------------------------
------------------------------------------------------------
------------------------------------------------------------
------------------------------------------------------------
------------------------------------------------------------
------------------------------------------------------------
------------------------------------------------------------
------------------------------------------------------------
------------------------------------------------------------
------------------------------------------------------------
------------------------------------------------------------
------------------------------------------------------------
------------------------------------------------------------
------------------------------------------------------------
------------------------------------------------------------
-------------------------------------I--------------KG----CQ
------DA----M-SD-L-YSCL---PFV-TNKA-------K-A----------------
------------P-----------------------------------------------
------------------------------------------------------------
------------------------------------------------------------
------------------------------------D-ST-CC-STLK------------
-----------------------------------------VKIDKGQ------------
---------------TR-KCLCTLVKDRD-----DPG-L--------------------G
-------F-K-VDANRA-----MSLPSA-CHVP-A-------------------------
-----N------I-SQ---------C-----------------P----------------
------------------------------------------------------------
------------------------------------------------------------
-----------DL----L--------------------HL--------------------
------------------------------LPD-----------SPASQI--FKQ-----
-------------------------FTE-----SSSQTVG--------------------
----------------------------HKAVSTS-------------------------
------------------------------------------------------------
------------------------------------------------------------
------------------------------------------------------------
------------------------------------------SSIK-----GR-------
-------------DNKQFG--------L-------MM----------------AGALS--
------------------------------------------------------------
------------------------------------------------------------
------------------------------------------------------------
------------------------------------------------------------
-----------IWY-------------------IM-------------------------
------------------------------------------------------------
-------------------------
>AT1G27950
------------------------------------------------------------
------------------------------------------------MKG-LH------
---LH-----------------------------------L-------------------
VLVT-MT-IV-----AS--------------------IAAAAPAAP-GGAL---------
------------------------------------------------------------
------------------------------------------------------------
------------------------------------------------------------
------------------------------------------------------------
------------------------------------------------------------
------------------------------------------------------------
------------------------------------------------------------
------------------------------------------------------------
------------------------------------------------------------
------------------------------------------------------------
------------------------------------------------------------
------------------------------------------------------------
------------------------------------------------------------
------------------------------------------------------------
------------------------------------------------------------
------------------------------------------------------------
------------------------------------------------------------
------------------------------------------------------------
------------------------------------------------------------
------------------------------------------------------------
------------------------------------------------------------
------------------------------------------------------------
------------------------------------------------------------
------------------------------------------------------------
------------------------------------------------------------
------------------------------------------------------------
-------------------------------------A--------------DE----CN
------QD----F-QK-V-TLCL---DFA-TGKAT--------I----------------
------------P-----------------------------------------------
------------------------------------------------------------
------------------------------------------------------------
------------------------------------S-KK-CC-DAVE------------
-----------------------------------------DIKER--------------
---------------DP-KCLCFVIQQAKTGGQALKD-L--------------------G
-----------VQEDKL-----IQLPTS-CQLH-N-A-----------------------
-----S------I-TN---------C-----------------P----------------
------------------------------------------------------------
------------------------------------------------------------
-----------KL----L--------------------GI--------------------
------------------------------SPS-----------SPDAAV--FTN-----
------------------------------------------------------------
----------------------------NATTTPVA------------------------
----------------------------------------------------------PA
GKSPATPAT---------------------------------------------------
-----------STDKGGS------------------------------------------
---------------------------------------ASAKDGH-----AV-------
-----------------------VALAV-------AL----------------MAVSFVL
TLPR--------------------------------------------------------
------------------------------------------------------------
------------------------------------------------------------
------------------------------------------------------------
----------HVTLGM--------------------------------------------
------------------------------------------------------------
-------------------------
>Potri.001G056200
------------------------------------------------------------
------------------------------------------------MRS-QS------
---LF-----------------------------------L-------------------
LGVL-LF--------FA-------------------SSASVFRAVD-GESL---------
------------------------------------------------------------
------------------------------------------------------------
------------------------------------------------------------
------------------------------------------------------------
------------------------------------------------------------
------------------------------------------------------------
------------------------------------------------------------
------------------------------------------------------------
------------------------------------------------------------
------------------------------------------------------------
------------------------------------------------------------
------------------------------------------------------------
------------------------------------------------------------
------------------------------------------------------------
------------------------------------------------------------
------------------------------------------------------------
------------------------------------------------------------
------------------------------------------------------------
------------------------------------------------------------
------------------------------------------------------------
------------------------------------------------------------
------------------------------------------------------------
------------------------------------------------------------
------------------------------------------------------------
------------------------------------------------------------
------------------------------------------------------------
-------------------------------------S--------------EE----CS
------SD----V-QK-V-MGCL---SYA-TGKAN--------T----------------
------------P-----------------------------------------------
------------------------------------------------------------
------------------------------------------------------------
------------------------------------P-KD-CC-SAVQ------------
-----------------------------------------DIKDS--------------
---------------EP-KCLCYTMQQAHNASSQFKS-L--------------------G
-----------VQEAKL-----LQLPTA-CQLQ-N-A-----------------------
-----S------L-SF---------C-----------------P----------------
------------------------------------------------------------
------------------------------------------------------------
-----------KL----L--------------------GL--------------------
------------------------------SPG-----------SADAAI--FTN-----
------------------------------------------------------------
---------------------------ASTSATPA-------------------------
------------------------------------------------------------
------------------------------------------------------------
------------VSTGKS------------------------------------------
---------------------------------------QPEQAGG-----SSRIQL---
--------------------RPPLAGLL-------MI----------------VATIFVF
AFPA--------------------------------------------------------
------------------------------------------------------------
------------------------------------------------------------
------------------------------------------------------------
---------GSASMFQVLG-----------------------------------------
------------------------------------------------------------
-------------------------
>Potri.003G172400
------------------------------------------------------------
------------------------------------------------MRS-QS------
---LF-----------------------------------F-------------------
LGVL-LL--------FA-------------------PSASLFRAVN-GDGV---------
------------------------------------------------------------
------------------------------------------------------------
------------------------------------------------------------
------------------------------------------------------------
------------------------------------------------------------
------------------------------------------------------------
------------------------------------------------------------
------------------------------------------------------------
------------------------------------------------------------
------------------------------------------------------------
------------------------------------------------------------
------------------------------------------------------------
------------------------------------------------------------
------------------------------------------------------------
------------------------------------------------------------
------------------------------------------------------------
------------------------------------------------------------
------------------------------------------------------------
------------------------------------------------------------
------------------------------------------------------------
------------------------------------------------------------
------------------------------------------------------------
------------------------------------------------------------
------------------------------------------------------------
------------------------------------------------------------
------------------------------------------------------------
-------------------------------------T--------------EE----CS
------SD----F-QK-L-MGCL---SYA-SGKAN--------T----------------
------------P-----------------------------------------------
------------------------------------------------------------
------------------------------------------------------------
------------------------------------T-KD-CC-LSVQ------------
-----------------------------------------NIKES--------------
---------------DP-KCLCFIMQQTSNGSAPIKN-L--------------------G
-----------IQEAKL-----LQLPTA-CQLQ-N-A-----------------------
-----S------L-SF---------C-----------------P----------------
------------------------------------------------------------
------------------------------------------------------------
-----------KL----L--------------------GI--------------------
------------------------------SPS-----------SPDAAI--FTN-----
------------------------------------------------------------
---------------------------ASTTATPAA------------------------
------------------------------------------------------------
------------------------------------------------------------
-----------STSTGTS------------------------------------------
---------------------------------------QSEKAGD-----SSGFQH---
--------------------RPHLAGFF-------MI----------------VAAIFVF
ASPA--------------------------------------------------------
------------------------------------------------------------
------------------------------------------------------------
------------------------------------------------------------
---------GSASMFQF-------------------------------------------
------------------------------------------------------------
-------------------------
>Qrob_P0651670
------------------------------------------------------------
------------------------------------------------MKG-QS------
---LK-----------------------------------M-------------------
SILF-FV-LL----------------------------CGLICEVS-GAGV---------
------------------------------------------------------------
------------------------------------------------------------
------------------------------------------------------------
------------------------------------------------------------
------------------------------------------------------------
------------------------------------------------------------
------------------------------------------------------------
------------------------------------------------------------
------------------------------------------------------------
------------------------------------------------------------
------------------------------------------------------------
------------------------------------------------------------
------------------------------------------------------------
------------------------------------------------------------
------------------------------------------------------------
------------------------------------------------------------
------------------------------------------------------------
------------------------------------------------------------
------------------------------------------------------------
------------------------------------------------------------
------------------------------------------------------------
------------------------------------------------------------
------------------------------------------------------------
------------------------------------------------------------
------------------------------------------------------------
------------------------------------------------------------
-------------------------------------A--------------EK----CS
------QQ----L-SN-V-AQCL---SFA-SGKAE--------T----------------
------------P-----------------------------------------------
------------------------------------------------------------
------------------------------------------------------------
------------------------------------T-KE-CC-TSVK------------
-----------------------------------------GMRDS--------------
---------------DP-ECLCFMIQQTHNGSEAIKN-L--------------------G
-----------IQEARL-----LQLPTA-CNLK-N-S-----------------------
-----S------I-SD---------C-----------------P----------------
------------------------------------------------------------
------------------------------------------------------------
-----------SE-------------------------SL--------------------
------------------------------------------------------------
------------------------------------------------------------
------------------------------------------------------------
------------------------------------------------------------
------------------------------------------------------------
------------------------------------------------------------
------------------------------------------------------------
--------------------SLSLSLNVC------LI--------------Q--------
------------------------------------------------------------
------------------------------------------------------------
------------------------------------------------------------
------------------------------------------------------------
------------------------------------------------------------
------------------------------------------------------------
-------------------------
>Medtr3g085210
------------------------------------------------------------
------------------------------------------------MKN-QQ------
-------------------HQ-------------------M---------F---------
MCLC-VLALI-----IG---GCN----------------------G-AEDL---------
------------------------------------------------------------
------------------------------------------------------------
------------------------------------------------------------
------------------------------------------------------------
------------------------------------------------------------
------------------------------------------------------------
------------------------------------------------------------
------------------------------------------------------------
------------------------------------------------------------
------------------------------------------------------------
------------------------------------------------------------
------------------------------------------------------------
------------------------------------------------------------
------------------------------------------------------------
------------------------------------------------------------
------------------------------------------------------------
------------------------------------------------------------
------------------------------------------------------------
------------------------------------------------------------
------------------------------------------------------------
------------------------------------------------------------
------------------------------------------------------------
------------------------------------------------------------
------------------------------------------------------------
------------------------------------------------------------
------------------------------------------------------------
-------------------------------------A--------------SK----CG
------SV----V-QK-V-IPCL---DFA-TGKAP--------T----------------
------------P-----------------------------------------------
------------------------------------------------------------
------------------------------------------------------------
------------------------------------K-KE-CC-DAAN------------
-----------------------------------------SIKAT--------------
---------------DP-ECLCYIIQQTHKGSPESKS-M--------------------G
-----------IQEDKL-----LQLPTV-CHVN-G-A-----------------------
-----N------I-SD---------C-----------------P----------------
------------------------------------------------------------
------------------------------------------------------------
-----------KL----L--------------------GL--------------------
------------------------------SAN-----------SPDAAI--FKN-----
------------------------------------------------------------
----------------------------ASKANPTPS-----------------------
----------------------------------------------------------SA
AATTATPTTP--------------------------------------------------
------------------------------------------------------------
---------------------------------------TPASTGG-----SSNLR----
--------------------PVMINNVM------TVI----------------LAIVLA-
AVPA--------------------------------------------------------
------------------------------------------------------------
------------------------------------------------------------
------------------------------------------------------------
---------GFISIYT--------------------------------------------
------------------------------------------------------------
-------------------------
>AT2G37870
------------------------------------------------------------
------------------------------------------------MKC-CK------
----------------------------------------F-------------------
VAVA-LMSLL-----IS--------------------------LAS-VEA----------
------------------------------------------------------------
------------------------------------------------------------
------------------------------------------------------------
------------------------------------------------------------
------------------------------------------------------------
------------------------------------------------------------
------------------------------------------------------------
------------------------------------------------------------
------------------------------------------------------------
------------------------------------------------------------
------------------------------------------------------------
------------------------------------------------------------
------------------------------------------------------------
------------------------------------------------------------
------------------------------------------------------------
```
