## Supplementary material for "Poplar CLE peptides stimulating ectomycorrhizal symbiosis uncovered by genome-wide identification of ectomycorrhizal-responsive small secreted peptides": Sup Dataset S1 (part 2 of 4)

```
------------------------------------------------------------
------------------------------------------------------------
------------------------------------------------------------
------------------------------------------------------------
------------------------------------------------------------
------------------------------------------------------------
------------------------------------------------------------
------------------------------------------------------------
------------------------------------------------------------
------------------------------------------------------------
------------------------------------------------------------
-------------------------------------A--------------GE----CG
R-MPINQA----A-AS-L-SPCL---PAT-KNPRG--------K----------------
------------V-----------------------------------------------
------------------------------------------------------------
------------------------------------------------------------
------------------------------------P-PV-CC-AKVG------------
-----------------------------------------ALIRT--------------
---------------NP-RCLCAVMLSPL-----AKK-A--------------------G
-----------INPGIA-----IGVPKR-CNIR-NRP-----------------------
------------AGKR---------C-----------------G----------------
------------------------------------------------------------
------------------------------------------------------------
-----------RY----I------------------------------------------
------------------------------VP----------------------------
------------------------------------------------------------
------------------------------------------------------------
------------------------------------------------------------
------------------------------------------------------------
------------------------------------------------------------
------------------------------------------------------------
------------------------------------------------------------
------------------------------------------------------------
------------------------------------------------------------
------------------------------------------------------------
------------------------------------------------------------
------------------------------------------------------------
------------------------------------------------------------
-------------------------
>Medtr8g070015
------------------------------------------------------------
------------------------------------------------MEF-KV------
---RT-----------------------------------F-------------------
LATV-VM-FL-----LA---------------------SSVFI-LE-SEA----------
------------------------------------------------------------
------------------------------------------------------------
------------------------------------------------------------
------------------------------------------------------------
------------------------------------------------------------
------------------------------------------------------------
------------------------------------------------------------
------------------------------------------------------------
------------------------------------------------------------
------------------------------------------------------------
------------------------------------------------------------
------------------------------------------------------------
------------------------------------------------------------
------------------------------------------------------------
------------------------------------------------------------
------------------------------------------------------------
------------------------------------------------------------
------------------------------------------------------------
------------------------------------------------------------
------------------------------------------------------------
------------------------------------------------------------
------------------------------------------------------------
------------------------------------------------------------
------------------------------------------------------------
------------------------------------------------------------
------------------------------------------------------------
-------------------------------------G--------------GE----CG
R-TPIGSA----A-AS-L-SPCL---GAV-RNVRA--------K----------------
------------V-----------------------------------------------
------------------------------------------------------------
------------------------------------------------------------
------------------------------------P-PV-CC-ARVG------------
-----------------------------------------ALLRT--------------
---------------SP-RCLCSVLLSPL-----AKQ-A--------------------K
-----------INPAIA-----ITVPKR-CNIR-NRP-----------------------
------------AGKK--------------------------------------------
------------------------------------------------------------
------------------------------------------------------------
------------------------------------------------------------
------------------------------------------------------------
------------------------------------------------------------
------------------------------------------------------------
------------------------------------------------------------
------------------------------------------------------------
------------------------------------------------------------
------------------------------------------------------------
------------------------------------------------------------
------------------------------------------------------------
------------------------------------------------------------
------------------------------------------------------------
------------------------------------------------------------
------------------------------------------------------------
------------------------------------------------------------
-------------------------
>Medtr8g070040
------------------------------------------------------------
------------------------------------------------MEF-KV------
---RT-----------------------------------F-------------------
LATV-VM-FL-----LA---------------------SSVFI-LE-SEA----------
------------------------------------------------------------
------------------------------------------------------------
------------------------------------------------------------
------------------------------------------------------------
------------------------------------------------------------
------------------------------------------------------------
------------------------------------------------------------
------------------------------------------------------------
------------------------------------------------------------
------------------------------------------------------------
------------------------------------------------------------
------------------------------------------------------------
------------------------------------------------------------
------------------------------------------------------------
------------------------------------------------------------
------------------------------------------------------------
------------------------------------------------------------
------------------------------------------------------------
------------------------------------------------------------
------------------------------------------------------------
------------------------------------------------------------
------------------------------------------------------------
------------------------------------------------------------
------------------------------------------------------------
------------------------------------------------------------
------------------------------------------------------------
-------------------------------------A--------------GE----CG
R-TPIGSA----A-AS-L-SPCL---GAV-RNVRA--------K----------------
------------V-----------------------------------------------
------------------------------------------------------------
------------------------------------------------------------
------------------------------------P-PV-CC-ARVG------------
-----------------------------------------ALLRT--------------
---------------SP-RCLCSVLLSPL-----AKQ-A--------------------K
-----------INPAIA-----ITVPKR-CNIR-NRP-----------------------
------------AGKK---------C-----------------G----------------
------------------------------------------------------------
------------------------------------------------------------
-----------RY----T------------------------------------------
------------------------------LP----------------------------
------------------------------------------------------------
------------------------------------------------------------
------------------------------------------------------------
------------------------------------------------------------
------------------------------------------------------------
------------------------------------------------------------
------------------------------------------------------------
------------------------------------------------------------
------------------------------------------------------------
------------------------------------------------------------
------------------------------------------------------------
------------------------------------------------------------
------------------------------------------------------------
-------------------------
>Potri.008G141000
M---------------------------------------------------------YV
AIRVK-----------------------------------LPSSRIETMSS-NM------
---RA-----------------------------------W-------------------
VVVM-LA-CL-----VA---------------------SNVFI-CD-VNA----------
------------------------------------------------------------
------------------------------------------------------------
------------------------------------------------------------
------------------------------------------------------------
------------------------------------------------------------
------------------------------------------------------------
------------------------------------------------------------
------------------------------------------------------------
------------------------------------------------------------
------------------------------------------------------------
------------------------------------------------------------
------------------------------------------------------------
------------------------------------------------------------
------------------------------------------------------------
------------------------------------------------------------
------------------------------------------------------------
------------------------------------------------------------
------------------------------------------------------------
------------------------------------------------------------
------------------------------------------------------------
------------------------------------------------------------
------------------------------------------------------------
------------------------------------------------------------
------------------------------------------------------------
------------------------------------------------------------
------------------------------------------------------------
-------------------------------------A--------------GE----CG
K-TPIRSA----A-AS-L-SPCL---SAA-GNVRA--------A----------------
------------V-----------------------------------------------
------------------------------------------------------------
------------------------------------------------------------
------------------------------------P-PT-CC-SKVG------------
-----------------------------------------SLIKT--------------
---------------AP-KCLCAVLLSPL-----AKQ-A--------------------G
-----------IKPGIA-----ITIPKR-CNIG-NRP-----------------------
------------AGKK---------C-----------------G----------------
------------------------------------------------------------
------------------------------------------------------------
-----------RY----T------------------------------------------
------------------------------LP----------------------------
------------------------------------------------------------
------------------------------------------------------------
------------------------------------------------------------
------------------------------------------------------------
------------------------------------------------------------
------------------------------------------------------------
------------------------------------------------------------
------------------------------------------------------------
------------------------------------------------------------
------------------------------------------------------------
------------------------------------------------------------
------------------------------------------------------------
------------------------------------------------------------
-------------------------
>Potri.010G100600
------------------------------------------------------------
------------------------------------------------MSY-NM------
---RA-----------------------------------W-------------------
VVTV-LV-VL-----VA---------------------SNAFI-SD-VNA----------
------------------------------------------------------------
------------------------------------------------------------
------------------------------------------------------------
------------------------------------------------------------
------------------------------------------------------------
------------------------------------------------------------
------------------------------------------------------------
------------------------------------------------------------
------------------------------------------------------------
------------------------------------------------------------
------------------------------------------------------------
------------------------------------------------------------
------------------------------------------------------------
------------------------------------------------------------
------------------------------------------------------------
------------------------------------------------------------
------------------------------------------------------------
------------------------------------------------------------
------------------------------------------------------------
------------------------------------------------------------
------------------------------------------------------------
------------------------------------------------------------
------------------------------------------------------------
------------------------------------------------------------
------------------------------------------------------------
------------------------------------------------------------
-------------------------------------A--------------GE----CG
K-TPIRSA----A-AS-L-SPCL---GAA-GNARA--------A----------------
------------V-----------------------------------------------
------------------------------------------------------------
------------------------------------------------------------
------------------------------------P-PA-CC-SKVT------------
-----------------------------------------ALIKT--------------
---------------AP-KCLCAVLLSPL-----AKQ-A--------------------G
-----------IKPGIA-----ITIPKR-CSIK-NRQ-----------------------
------------AGKK---------C-----------------G----------------
------------------------------------------------------------
------------------------------------------------------------
-----------KY----T------------------------------------------
------------------------------LP----------------------------
------------------------------------------------------------
------------------------------------------------------------
------------------------------------------------------------
------------------------------------------------------------
------------------------------------------------------------
------------------------------------------------------------
------------------------------------------------------------
------------------------------------------------------------
------------------------------------------------------------
------------------------------------------------------------
------------------------------------------------------------
------------------------------------------------------------
------------------------------------------------------------
-------------------------
>prot111071
------------------------------------------------------------
------------------------------------------------MAS-NI------
---KA-----------------------------------S-------------------
FAVV-FV-FV-----LT---------------------LNAFI-GG-IDA----------
------------------------------------------------------------
------------------------------------------------------------
------------------------------------------------------------
------------------------------------------------------------
------------------------------------------------------------
------------------------------------------------------------
------------------------------------------------------------
------------------------------------------------------------
------------------------------------------------------------
------------------------------------------------------------
------------------------------------------------------------
------------------------------------------------------------
------------------------------------------------------------
------------------------------------------------------------
------------------------------------------------------------
------------------------------------------------------------
------------------------------------------------------------
------------------------------------------------------------
------------------------------------------------------------
------------------------------------------------------------
------------------------------------------------------------
------------------------------------------------------------
------------------------------------------------------------
------------------------------------------------------------
------------------------------------------------------------
------------------------------------------------------------
-------------------------------------A--------------GE----CG
K-TPIRTA----A-AS-L-SPCL---NAA-GNASA--------K----------------
------------V-----------------------------------------------
------------------------------------------------------------
------------------------------------------------------------
------------------------------------P-PA-CC-TKIS------------
-----------------------------------------ALIKT--------------
---------------SP-KCLCAVLLSPL-----AKQ-A--------------------G
-----------IKPAIG-----ITVPKR-CNIR-NRP-----------------------
------------VGKK---------C-----------------GS---------------
------------------------------------------------------------
------------------------------------------------------------
-----------KY----S------------------------------------------
------------------------------------------------------------
------------------------------------------------------------
------------------------------------------------------------
------------------------------------------------------------
------------------------------------------------------------
------------------------------------------------------------
------------------------------------------------------------
------------------------------------------------------------
------------------------------------------------------------
------------------------------------------------------------
------------------------------------------------------------
------------------------------------------------------------
------------------------------------------------------------
------------------------------------------------------------
-------------------------
>AT3G53980
------------------------------------------------------------
------------------------------------------------MAA-SM------
---KF-----------------------------------L-------------------
CILG-LI-LL-----IG---------------------TV-------VDG----------
------------------------------------------------------------
------------------------------------------------------------
------------------------------------------------------------
------------------------------------------------------------
------------------------------------------------------------
------------------------------------------------------------
------------------------------------------------------------
------------------------------------------------------------
------------------------------------------------------------
------------------------------------------------------------
------------------------------------------------------------
------------------------------------------------------------
------------------------------------------------------------
------------------------------------------------------------
------------------------------------------------------------
------------------------------------------------------------
------------------------------------------------------------
------------------------------------------------------------
------------------------------------------------------------
------------------------------------------------------------
------------------------------------------------------------
------------------------------------------------------------
------------------------------------------------------------
------------------------------------------------------------
------------------------------------------------------------
------------------------------------------------------------
-------------------------------------A--------------GE----CG
R-SSPDNE----A-MK-L-APCA---GAA-QDANS--------A----------------
------------V-----------------------------------------------
------------------------------------------------------------
------------------------------------------------------------
------------------------------------P-GG-CC-TQIK------------
-----------------------------------------RFSQ---------------
---------------NP-KCLCAILLSDT-----AKA-S--------------------G
-----------VDPEVA-----LTIPKR-CNFA-NRP-----------------------
------------VGYK---------C-----------------GA---------------
------------------------------------------------------------
------------------------------------------------------------
------------Y----T------------------------------------------
------------------------------LP----------------------------
------------------------------------------------------------
------------------------------------------------------------
------------------------------------------------------------
------------------------------------------------------------
------------------------------------------------------------
------------------------------------------------------------
------------------------------------------------------------
------------------------------------------------------------
------------------------------------------------------------
------------------------------------------------------------
------------------------------------------------------------
------------------------------------------------------------
------------------------------------------------------------
-------------------------
>Medtr7g065160
------------------------------------------------------------
------------------------------------------------MEG-LM------
---KL-----------------------------------L-------------------
CIVG-IA-VL----------------------------VAGTH--R-VES----------
------------------------------------------------------------
------------------------------------------------------------
------------------------------------------------------------
------------------------------------------------------------
------------------------------------------------------------
------------------------------------------------------------
------------------------------------------------------------
------------------------------------------------------------
------------------------------------------------------------
------------------------------------------------------------
------------------------------------------------------------
------------------------------------------------------------
------------------------------------------------------------
------------------------------------------------------------
------------------------------------------------------------
------------------------------------------------------------
------------------------------------------------------------
------------------------------------------------------------
------------------------------------------------------------
------------------------------------------------------------
------------------------------------------------------------
------------------------------------------------------------
------------------------------------------------------------
------------------------------------------------------------
------------------------------------------------------------
------------------------------------------------------------
-------------------------------------A--------------GE----CG
RGTTPDNE----A-FK-L-IPCA---SAA-KDENA--------S----------------
------------V-----------------------------------------------
------------------------------------------------------------
------------------------------------------------------------
------------------------------------S-QS-CC-AQVK------------
-----------------------------------------KLGQ---------------
---------------NP-SCLCAVMLSNV-----AKM-S--------------------G
-----------ANPQIA-----VTIPKR-CNLA-DRP-----------------------
------------VGYK---------C-----------------GP---------------
------------------------------------------------------------
------------------------------------------------------------
------------Y----T------------------------------------------
------------------------------LP----------------------------
------------------------------------------------------------
------------------------------------------------------------
------------------------------------------------------------
------------------------------------------------------------
------------------------------------------------------------
------------------------------------------------------------
------------------------------------------------------------
------------------------------------------------------------
------------------------------------------------------------
------------------------------------------------------------
------------------------------------------------------------
------------------------------------------------------------
------------------------------------------------------------
-------------------------
>Medtr7g065210
------------------------------------------------------------
------------------------------------------------MEG-LM------
---KM-----------------------------------L-------------------
CLVG-FV-VL----------------------------VAGIH--S-VES----------
------------------------------------------------------------
------------------------------------------------------------
------------------------------------------------------------
------------------------------------------------------------
------------------------------------------------------------
------------------------------------------------------------
------------------------------------------------------------
------------------------------------------------------------
------------------------------------------------------------
------------------------------------------------------------
------------------------------------------------------------
------------------------------------------------------------
------------------------------------------------------------
------------------------------------------------------------
------------------------------------------------------------
------------------------------------------------------------
------------------------------------------------------------
------------------------------------------------------------
------------------------------------------------------------
------------------------------------------------------------
------------------------------------------------------------
------------------------------------------------------------
------------------------------------------------------------
------------------------------------------------------------
------------------------------------------------------------
------------------------------------------------------------
-------------------------------------A--------------GE----CG
RGTTPDME----A-FK-L-APCA---SAA-QDENA--------S----------------
------------V-----------------------------------------------
------------------------------------------------------------
------------------------------------------------------------
------------------------------------S-QT-CC-AQTK------------
-----------------------------------------KLGQ---------------
---------------NP-SCLCAVLLSNV-----AKM-S--------------------G
-----------VNPQIA-----VTIPKR-CNFA-NRP-----------------------
------------VGYK---------C-----------------GP---------------
------------------------------------------------------------
------------------------------------------------------------
------------Y----T------------------------------------------
------------------------------LP----------------------------
------------------------------------------------------------
------------------------------------------------------------
------------------------------------------------------------
------------------------------------------------------------
------------------------------------------------------------
------------------------------------------------------------
------------------------------------------------------------
------------------------------------------------------------
------------------------------------------------------------
------------------------------------------------------------
------------------------------------------------------------
------------------------------------------------------------
------------------------------------------------------------
-------------------------
>Potri.008G061800
------------------------------------------------------------
------------------------------------------------MAT-PM------
---KY-----------------------------------I-------------------
CLFM-FL-AI-----LS---------------------IAGLN--Q-VDG----------
------------------------------------------------------------
------------------------------------------------------------
------------------------------------------------------------
------------------------------------------------------------
------------------------------------------------------------
------------------------------------------------------------
------------------------------------------------------------
------------------------------------------------------------
------------------------------------------------------------
------------------------------------------------------------
------------------------------------------------------------
------------------------------------------------------------
------------------------------------------------------------
------------------------------------------------------------
------------------------------------------------------------
------------------------------------------------------------
------------------------------------------------------------
------------------------------------------------------------
------------------------------------------------------------
------------------------------------------------------------
------------------------------------------------------------
------------------------------------------------------------
------------------------------------------------------------
------------------------------------------------------------
------------------------------------------------------------
------------------------------------------------------------
-------------------------------------A--------------GE----CG
KNTTPDME----A-FK-M-APCA---SAA-QDENS--------S----------------
------------V-----------------------------------------------
------------------------------------------------------------
------------------------------------------------------------
------------------------------------S-SQ-CC-ARVK------------
-----------------------------------------KIGQ---------------
---------------NP-ACLCAVMLSNT-----AKS-S--------------------G
-----------IKPEIA-----MTIPKR-CNIA-DRP-----------------------
------------VGYK---------C-----------------GA---------------
------------------------------------------------------------
------------------------------------------------------------
------------Y----T------------------------------------------
------------------------------LP----------------------------
------------------------------------------------------------
------------------------------------------------------------
------------------------------------------------------------
------------------------------------------------------------
------------------------------------------------------------
------------------------------------------------------------
------------------------------------------------------------
------------------------------------------------------------
------------------------------------------------------------
------------------------------------------------------------
------------------------------------------------------------
------------------------------------------------------------
------------------------------------------------------------
-------------------------
>Potri.010G196300
------------------------------------------------------------
------------------------------------------------MAT-PM------
---KN-----------------------------------I-------------------
CFVM-FL-AT-----LS---------------------IALFN--Q-VDG----------
------------------------------------------------------------
------------------------------------------------------------
------------------------------------------------------------
------------------------------------------------------------
------------------------------------------------------------
------------------------------------------------------------
------------------------------------------------------------
------------------------------------------------------------
------------------------------------------------------------
------------------------------------------------------------
------------------------------------------------------------
------------------------------------------------------------
------------------------------------------------------------
------------------------------------------------------------
------------------------------------------------------------
------------------------------------------------------------
------------------------------------------------------------
------------------------------------------------------------
------------------------------------------------------------
------------------------------------------------------------
------------------------------------------------------------
------------------------------------------------------------
------------------------------------------------------------
------------------------------------------------------------
------------------------------------------------------------
------------------------------------------------------------
-------------------------------------A--------------GE----CG
KTTTPDKE----A-FK-L-APCA---SAA-QDENA--------S----------------
------------V-----------------------------------------------
------------------------------------------------------------
------------------------------------------------------------
------------------------------------S-SQ-CC-AKVK------------
-----------------------------------------KIEQ---------------
---------------NP-ACLCAVMLSNT-----AKS-S--------------------G
-----------IDPEIA-----MTIPKR-CNIA-DRP-----------------------
------------VGYK---------C-----------------GG---------------
------------------------------------------------------------
------------------------------------------------------------
-----------RF----TN-------------------SLC-------------------
--------------------FKS----SIFLP----------------------------
------------------------------------------------------------
------------------------------------------------------------
------------------------------------------------------------
------------------------------------------------------------
------------------------------------------------------------
------------------------------------------------------------
-------------------------------------------------------VAF--
------------------------------------------------------------
------------------------------------------------------------
------------------------------------------------------------
------------------------------------------------------------
-----------LLFFSVSG-----------------------------------------
------------------------------------------------------------
-------------------------
>prot42995
------------------------------------------------------------
-----------------------------------------------------M------
---KH-----------------------------------I-------------------
CCLV-FL-VI-----LG---------------------IAGFD--G-VYG----------
------------------------------------------------------------
------------------------------------------------------------
------------------------------------------------------------
------------------------------------------------------------
------------------------------------------------------------
------------------------------------------------------------
------------------------------------------------------------
------------------------------------------------------------
------------------------------------------------------------
------------------------------------------------------------
------------------------------------------------------------
------------------------------------------------------------
------------------------------------------------------------
------------------------------------------------------------
------------------------------------------------------------
------------------------------------------------------------
------------------------------------------------------------
------------------------------------------------------------
------------------------------------------------------------
------------------------------------------------------------
------------------------------------------------------------
------------------------------------------------------------
------------------------------------------------------------
------------------------------------------------------------
------------------------------------------------------------
------------------------------------------------------------
-------------------------------------A--------------GE----CG
K-SSPEAE----A-WK-L-APCV---SAA-QDVNA--------E----------------
------------V-----------------------------------------------
------------------------------------------------------------
------------------------------------------------------------
------------------------------------S-DR-CC-SQVK------------
-----------------------------------------KIGQ---------------
---------------NP-SCLCAAMLSNT-----AKS-S--------------------G
-----------VKPEVA-----VTIPKR-CNIA-DRP-----------------------
------------VGYK---------C-----------------GGIAGFNGVHTDICKNP
DPYRILAQVVARCGKATKQKKATVHHKCCTLLLSMGGKCFCQSINSTAKSLSLGVLPEAV
ATIPRRCTLQRLRLVHSHSVSPGMAAQFVKELNDVSYQCRAIDFPSLIYPMYLSPPSFLL
QRGCAEPFSFLAY----R------------------------------------------
------------------------------IPLLDR--SIRHPWHPPMLPK---------
----APKT----------------------------------------------------
--------------------------LNTLNCAPGGMTV---------------------
------------------------------------------------------------
----QLPC----------------------------------------------------
------------------------------------------------------------
------------------------------------------------------------
-----------------------------------MLCTCTTFGS--------LQAAS--
------------------------------------------------------------
------------------------------------------------------------
------------------------------------------------------------
------------------------------------------------------------
-----------PCFTAQS------------------------------------------
------------------------------------------------------------
-------------------------
>Qrob_P0304130
------------------------------------------------------------
------------------------------------------------MEG-PM------
---KH-----------------------------------I-------------------
CCLV-FL-VI-----LG---------------------IAGFD--G-VYG----------
------------------------------------------------------------
------------------------------------------------------------
------------------------------------------------------------
------------------------------------------------------------
------------------------------------------------------------
------------------------------------------------------------
------------------------------------------------------------
------------------------------------------------------------
------------------------------------------------------------
------------------------------------------------------------
------------------------------------------------------------
------------------------------------------------------------
------------------------------------------------------------
------------------------------------------------------------
------------------------------------------------------------
------------------------------------------------------------
------------------------------------------------------------
------------------------------------------------------------
------------------------------------------------------------
------------------------------------------------------------
------------------------------------------------------------
------------------------------------------------------------
------------------------------------------------------------
------------------------------------------------------------
------------------------------------------------------------
------------------------------------------------------------
-------------------------------------A--------------GE----CG
K-SSPEAE----A-WK-L-APCV---SAA-QDVNA--------Q----------------
------------V-----------------------------------------------
------------------------------------------------------------
------------------------------------------------------------
------------------------------------S-DR-CC-SQVK------------
-----------------------------------------KIGQ---------------
---------------KP-SCLCAAMLSNT-----AKS-S--------------------G
-----------VKPEVA-----VTIPKR-CNIA-DRP-----------------------
------------VGYK---------C-----------------GA---------------
------------------------------------------------------------
------------------------------------------------------------
------------Y----T------------------------------------------
------------------------------LP----------------------------
------------------------------------------------------------
------------------------------------------------------------
------------------------------------------------------------
------------------------------------------------------------
------------------------------------------------------------
------------------------------------------------------------
------------------------------------------------------------
------------------------------------------------------------
------------------------------------------------------------
------------------------------------------------------------
------------------------------------------------------------
------------------------------------------------------------
------------------------------------------------------------
-------------------------
>Potri.016G104300
------------------------------------------------------------
------------------------------------------------MEA-PL------
---KF-----------------------------------I-------------------
GLLG-LL-VL-----LS---------------------VAG----G-ADA----------
------------------------------------------------------------
------------------------------------------------------------
------------------------------------------------------------
------------------------------------------------------------
------------------------------------------------------------
------------------------------------------------------------
------------------------------------------------------------
------------------------------------------------------------
------------------------------------------------------------
------------------------------------------------------------
------------------------------------------------------------
------------------------------------------------------------
------------------------------------------------------------
------------------------------------------------------------
------------------------------------------------------------
------------------------------------------------------------
------------------------------------------------------------
------------------------------------------------------------
------------------------------------------------------------
------------------------------------------------------------
------------------------------------------------------------
------------------------------------------------------------
------------------------------------------------------------
------------------------------------------------------------
------------------------------------------------------------
------------------------------------------------------------
-------------------------------------A--------------GE----CG
K-SSPDNE----A-MK-L-APCA---EAA-QDEKA--------A----------------
------------V-----------------------------------------------
------------------------------------------------------------
------------------------------------------------------------
------------------------------------S-DS-CC-LQVK------------
-----------------------------------------RMGQ---------------
---------------KP-SCLCAVMLSDT-----AKA-S--------------------G
-----------VKIETA-----ITIPKR-CNIA-NRP-----------------------
------------VGYK---------C-----------------GG---------------
------------------------------------------------------------
------------------------------------------------------------
------------Y----T------------------------------------------
------------------------------LP----------------------------
------------------------------------------------------------
------------------------------------------------------------
------------------------------------------------------------
------------------------------------------------------------
------------------------------------------------------------
------------------------------------------------------------
------------------------------------------------------------
------------------------------------------------------------
------------------------------------------------------------
------------------------------------------------------------
------------------------------------------------------------
------------------------------------------------------------
------------------------------------------------------------
-------------------------
>AT5G05960
------------------------------------------------------------
------------------------------------------------MET-HV------
---LS-----------------------------------R-------------------
IFLL-VL-CI-----YS---------------------LKT----M-VYG----------
------------------------------------------------------------
------------------------------------------------------------
------------------------------------------------------------
------------------------------------------------------------
------------------------------------------------------------
------------------------------------------------------------
------------------------------------------------------------
------------------------------------------------------------
------------------------------------------------------------
------------------------------------------------------------
------------------------------------------------------------
------------------------------------------------------------
------------------------------------------------------------
------------------------------------------------------------
------------------------------------------------------------
------------------------------------------------------------
------------------------------------------------------------
------------------------------------------------------------
------------------------------------------------------------
------------------------------------------------------------
------------------------------------------------------------
------------------------------------------------------------
------------------------------------------------------------
------------------------------------------------------------
------------------------------------------------------------
------------------------------------------------------------
-------------------------------------A--------------GE----CG
R-NPPDRE----A-IK-L-APCA---MAA-QDTSA--------K----------------
------------V-----------------------------------------------
------------------------------------------------------------
------------------------------------------------------------
------------------------------------S-AI-CC-ARVK------------
-----------------------------------------QMGQ---------------
---------------NP-KCLCAVMLSST-----ARS-S--------------------G
-----------AKPEIS-----MTIPKR-CNIA-NRP-----------------------
------------VGYK---------C-----------------GA---------------
------------------------------------------------------------
------------------------------------------------------------
------------Y----T------------------------------------------
------------------------------LP----------------------------
------------------------------------------------------------
------------------------------------------------------------
------------------------------------------------------------
------------------------------------------------------------
------------------------------------------------------------
------------------------------------------------------------
------------------------------------------------------------
------------------------------------------------------------
------------------------------------------------------------
------------------------------------------------------------
------------------------------------------------------------
------------------------------------------------------------
------------------------------------------------------------
-------------------------
>Potri.006G092500
------------------------------------------------------------
------------------------------------------------------------
------------------------------------------------------------
------------------------------------------------------------
------------------------------------------------------------
------------------------------------------------------------
------------------------------------------------------------
------------------------------------------------------------
------------------------------------------------------------
------------------------------------------------------------
------------------------------------------------------------
------------------------------------------------------------
------------------------------------------------------------
------------------------------------------------------------
------------------------------------------------------------
------------------------------------------------------------
------------------------------------------------------------
------------------------------------------------------------
------------------------------------------------------------
------------------------------------------------------------
------------------------------------------------------------
------------------------------------------------------------
------------------------------------------------------------
------------------------------------------------------------
------------------------------------------------------------
------------------------------------------------------------
------------------------------------------------------------
------------------------------------------------------------
------------------------------------------------------------
------------------------------------------------------------
------------------------------------------------------------
--------------MK-L-APCA---AAA-QNGKA--------A----------------
------------A-----------------------------------------------
------------------------------------------------------------
------------------------------------------------------------
------------------------------------S-DS-CC-IQVK------------
-----------------------------------------GTGQ---------------
---------------TS-SCLCAAMLSDT-----VKA-S--------------------G
-----------IMPEIA-----ITIPKR--------------------------------
------------------------------------------------------------
------------------------------------------------------------
------------------------------------------------------------
-----------RI----T-------------RV-----EVS-------------------
----------------------------QLVP-------------TS-------------
------------------------------------------------------------
------------------------------------------------------------
------------------------------------------------------------
------------------------------------------------------------
------------------------------------------------------------
------------------------------------------------------------
------------------------------------------------------------
------------------------------------------------------------
------------------------------------------------------------
------------------------------------------------------------
------------------------------------------------------------
------------------------------------------------------------
------------------------------------------------------------
-------------------------
>AT1G07747
------------------------------------------------------------
------------------------------------------------MKM---------
--KFT-T---------------------------------L-------------------
VFVA-FV--------LS---------SMAPTK---------------AEE----------
------------------------------------------------------------
------------------------------------------------------------
------------------------------------------------------------
------------------------------------------------------------
------------------------------------------------------------
------------------------------------------------------------
------------------------------------------------------------
------------------------------------------------------------
------------------------------------------------------------
------------------------------------------------------------
------------------------------------------------------------
------------------------------------------------------------
------------------------------------------------------------
------------------------------------------------------------
------------------------------------------------------------
------------------------------------------------------------
------------------------------------------------------------
------------------------------------------------------------
------------------------------------------------------------
------------------------------------------------------------
------------------------------------------------------------
------------------------------------------------------------
------------------------------------------------------------
------------------------------------------------------------
------------------------------------------------------------
------------------------------------------------------------
-------------------------------------K--------------AA----CV
------------V-TD-L-KACL---PDI-IGETP-------------------------
------------P-----------------------------------------------
------------------------------------------------------------
------------------------------------------------------------
------------------------------------S-TK-CC-TKLK------------
-----------------------------------------D------------------
---------------KK-SCFCEYLKNPL-----IAP-Y---------------------
-----------MTS--A-----KQVLEA-CGVP-V-P-----------------------
-----V-------------------C-----------------Q----------------
------------------------------------------------------------
------------------------------------------------------------
-----------RF-----------------------------------------------
------------------------------------------------------------
------------------------------------------------------------
------------------------------------------------------------
------------------------------------------------------------
------------------------------------------------------------
------------------------------------------------------------
------------------------------------------------------------
------------------------------------------------------------
------------------------------------------------------------
------------------------------------------------------------
------------------------------------------------------------
------------------------------------------------------------
------------------------------------------------------------
------------------------------------------------------------
-------------------------
>AT1G43667
------------------------------------------------------------
------------------------------------------------MK----------
---FT-T---------------------------------L-------------------
AFIF-FV--------LS---------LVAPIY------GGIVKVSW-GEK----------
------------------------------------------------------------
------------------------------------------------------------
------------------------------------------------------------
------------------------------------------------------------
------------------------------------------------------------
------------------------------------------------------------
------------------------------------------------------------
------------------------------------------------------------
------------------------------------------------------------
------------------------------------------------------------
------------------------------------------------------------
------------------------------------------------------------
------------------------------------------------------------
------------------------------------------------------------
------------------------------------------------------------
------------------------------------------------------------
------------------------------------------------------------
------------------------------------------------------------
------------------------------------------------------------
------------------------------------------------------------
------------------------------------------------------------
------------------------------------------------------------
------------------------------------------------------------
------------------------------------------------------------
------------------------------------------------------------
------------------------------------------------------------
-------------------------------------K--------------VA----CT
------------V-TE-L-QPCL---PSV-IDGSQ-------------------------
------------P-----------------------------------------------
------------------------------------------------------------
------------------------------------------------------------
------------------------------------S-TQ-CC-EKLK------------
-----------------------------------------E------------------
---------------QN-SCFCDYLQNPQ-----FSQ-Y---------------------
-----------ITA--A-----KQILAA-CKIP-Y-P-----------------------
-----N-------------------C----------------------------------
------------------------------------------------------------
------------------------------------------------------------
------------------------------------------------------------
------------------------------------------------------------
------------------------------------------------------------
------------------------------------------------------------
------------------------------------------------------------
------------------------------------------------------------
------------------------------------------------------------
------------------------------------------------------------
------------------------------------------------------------
------------------------------------------------------------
------------------------------------------------------------
------------------------------------------------------------
------------------------------------------------------------
------------------------------------------------------------
------------------------------------------------------------
-------------------------
>AT2G14846
------------------------------------------------------------
------------------------------------------------MK----------
---LI-T---------------------------------L-------------------
VFIA-FV--------LS---------SLAPTK------AVVVRVE--EEE----------
------------------------------------------------------------
------------------------------------------------------------
------------------------------------------------------------
------------------------------------------------------------
------------------------------------------------------------
------------------------------------------------------------
------------------------------------------------------------
------------------------------------------------------------
------------------------------------------------------------
------------------------------------------------------------
------------------------------------------------------------
------------------------------------------------------------
------------------------------------------------------------
------------------------------------------------------------
------------------------------------------------------------
------------------------------------------------------------
------------------------------------------------------------
------------------------------------------------------------
------------------------------------------------------------
------------------------------------------------------------
------------------------------------------------------------
------------------------------------------------------------
------------------------------------------------------------
------------------------------------------------------------
------------------------------------------------------------
------------------------------------------------------------
-------------------------------------K--------------VV----CI
------------V-TD-L-RVCL---PAV-EAGSQ-------------------------
------------P-----------------------------------------------
------------------------------------------------------------
------------------------------------------------------------
------------------------------------S-VQ-CC-GKLK------------
-----------------------------------------E------------------
---------------QL-SCLCGYLKIPS-----FTQ-Y---------------------
-----------VSSGKA-----QKVLTA-CAIP-I-P-----------------------
-----K-------------------C----------------------------------
------------------------------------------------------------
------------------------------------------------------------
------------------------------------------------------------
------------------------------------------------------------
------------------------------------------------------------
------------------------------------------------------------
------------------------------------------------------------
------------------------------------------------------------
------------------------------------------------------------
------------------------------------------------------------
------------------------------------------------------------
------------------------------------------------------------
------------------------------------------------------------
------------------------------------------------------------
------------------------------------------------------------
------------------------------------------------------------
------------------------------------------------------------
-------------------------
>AT3G57310
------------------------------------------------------------
------------------------------------------------MK----------
---FT-K---------------------------------L-------------------
LFVA-SVMIV-----MS---------PLAPTR------ATVVGGWG-IEE----------
------------------------------------------------------------
------------------------------------------------------------
------------------------------------------------------------
------------------------------------------------------------
------------------------------------------------------------
------------------------------------------------------------
------------------------------------------------------------
------------------------------------------------------------
------------------------------------------------------------
------------------------------------------------------------
------------------------------------------------------------
------------------------------------------------------------
------------------------------------------------------------
------------------------------------------------------------
------------------------------------------------------------
------------------------------------------------------------
------------------------------------------------------------
------------------------------------------------------------
------------------------------------------------------------
------------------------------------------------------------
------------------------------------------------------------
------------------------------------------------------------
------------------------------------------------------------
------------------------------------------------------------
------------------------------------------------------------
------------------------------------------------------------
-------------------------------------K--------------AA----CI
------------V-TN-L-MSCL---PAI-LKGSQ-------------------------
------------P-----------------------------------------------
------------------------------------------------------------
------------------------------------------------------------
------------------------------------P-AY-CC-EMLK------------
-----------------------------------------E------------------
---------------QQ-SCLCGYIKSPT-----FGH-Y---------------------
-----------VIPQNA-----HKLLAA-CGIL-Y-P-----------------------
-----K-------------------C----------------------------------
------------------------------------------------------------
------------------------------------------------------------
------------------------------------------------------------
------------------------------------------------------------
------------------------------------------------------------
------------------------------------------------------------
------------------------------------------------------------
------------------------------------------------------------
------------------------------------------------------------
------------------------------------------------------------
------------------------------------------------------------
------------------------------------------------------------
------------------------------------------------------------
------------------------------------------------------------
------------------------------------------------------------
------------------------------------------------------------
------------------------------------------------------------
-------------------------
>AT1G43666
------------------------------------------------------------
------------------------------------------------MR----------
---FI-T---------------------------------L-------------------
VFIV-SI--------LS---------SVTLTK---------TLILG-EEV----------
------------------------------------------------------------
------------------------------------------------------------
------------------------------------------------------------
------------------------------------------------------------
------------------------------------------------------------
------------------------------------------------------------
------------------------------------------------------------
------------------------------------------------------------
------------------------------------------------------------
------------------------------------------------------------
------------------------------------------------------------
------------------------------------------------------------
------------------------------------------------------------
------------------------------------------------------------
------------------------------------------------------------
------------------------------------------------------------
------------------------------------------------------------
------------------------------------------------------------
------------------------------------------------------------
------------------------------------------------------------
------------------------------------------------------------
------------------------------------------------------------
------------------------------------------------------------
------------------------------------------------------------
------------------------------------------------------------
------------------------------------------------------------
-------------------------------------K--------------AT----CD
------------F-TK-F-QVCK---PEI-ITGSP-------------------------
------------P-----------------------------------------------
------------------------------------------------------------
------------------------------------------------------------
------------------------------------S-EE-CC-EKLK------------
-----------------------------------------E------------------
---------------QQ-SCLCAYLISPS-----ISQ-Y---------------------
-----------IGN--A-----KRVIRA-CGIP-F-P-----------------------
-----N-------------------C-----------------S----------------
------------------------------------------------------------
------------------------------------------------------------
------------------------------------------------------------
------------------------------------------------------------
------------------------------------------------------------
------------------------------------------------------------
------------------------------------------------------------
------------------------------------------------------------
------------------------------------------------------------
------------------------------------------------------------
------------------------------------------------------------
------------------------------------------------------------
------------------------------------------------------------
------------------------------------------------------------
------------------------------------------------------------
------------------------------------------------------------
------------------------------------------------------------
-------------------------
>AT4G12825
------------------------------------------------------------
------------------------------------------------MK----------
---FI-T---------------------------------S-------------------
VFIV-FI--------ML---------SLILTK---------TMISG-KEE----------
------------------------------------------------------------
------------------------------------------------------------
------------------------------------------------------------
------------------------------------------------------------
------------------------------------------------------------
------------------------------------------------------------
------------------------------------------------------------
------------------------------------------------------------
------------------------------------------------------------
------------------------------------------------------------
------------------------------------------------------------
------------------------------------------------------------
------------------------------------------------------------
------------------------------------------------------------
------------------------------------------------------------
------------------------------------------------------------
------------------------------------------------------------
------------------------------------------------------------
------------------------------------------------------------
------------------------------------------------------------
------------------------------------------------------------
------------------------------------------------------------
------------------------------------------------------------
------------------------------------------------------------
------------------------------------------------------------
------------------------------------------------------------
-------------------------------------N--------------AT----CV
------------M-AN-L-QICK---SAV-TTGNP-------------------------
------------H-----------------------------------------------
------------------------------------------------------------
------------------------------------------------------------
------------------------------------S-KE-CC-EKLK------------
-----------------------------------------E------------------
---------------QQ-SCFCEYLKDPL-----VVP-Y---------------------
-----------ITY--A-----KIILAA-CGLS-F-P-----------------------
-----N-------------------C----------------------------------
------------------------------------------------------------
------------------------------------------------------------
------------------------------------------------------------
------------------------------------------------------------
------------------------------------------------------------
------------------------------------------------------------
------------------------------------------------------------
------------------------------------------------------------
------------------------------------------------------------
------------------------------------------------------------
------------------------------------------------------------
------------------------------------------------------------
------------------------------------------------------------
------------------------------------------------------------
------------------------------------------------------------
------------------------------------------------------------
------------------------------------------------------------
-------------------------
>AT1G43665
------------------------------------------------------------
------------------------------------------------MK----------
---FITT---------------------------------L-------------------
MVIA-FV--------LS---------VLVPTQ--------ALRVLS-EDK----------
------------------------------------------------------------
------------------------------------------------------------
------------------------------------------------------------
------------------------------------------------------------
------------------------------------------------------------
------------------------------------------------------------
------------------------------------------------------------
------------------------------------------------------------
------------------------------------------------------------
------------------------------------------------------------
------------------------------------------------------------
------------------------------------------------------------
------------------------------------------------------------
------------------------------------------------------------
------------------------------------------------------------
------------------------------------------------------------
------------------------------------------------------------
------------------------------------------------------------
------------------------------------------------------------
------------------------------------------------------------
------------------------------------------------------------
------------------------------------------------------------
------------------------------------------------------------
------------------------------------------------------------
------------------------------------------------------------
------------------------------------------------------------
-------------------------------------K--------------VA----CI
------------V-TD-L-QVCL---SAL-ETPIP-------------------------
------------P-----------------------------------------------
------------------------------------------------------------
------------------------------------------------------------
------------------------------------S-AE-CC-KNLK------------
-----------------------------------------I------------------
---------------QK-SCLCDYMENPS-----IEK-Y---------------------
-----------LEP--A-----RKVFAA-CGMP-Y-P-----------------------
-----RED----A-IE---------V-----------------K----------------
------------------------------------------------------------
------------------------------------------------------------
-----------AT------------------------HHP--------------------
---------------------------VDVVPT---------------------------
------------------------------------------------------------
------------------------------------------------------------
------------------------------------------------------------
------------------------------------------------------------
------------------------------------------------------------
---------------------------------------HAHTSDVHA------------
------------------------------------------------------------
------------------------------------------------------------
------------------------------------------------------------
------------------------------------------------------------
------------------------------------------------------------
------------------------------------------------------------
------------------------------------------------------------
-------------------------
>AT1G48750
------------------------------------------------------------
-----------------------------------------------MVKV-M-------
---WV-S---------------------------------V-------------------
LALA-AAI-------LL---------LTVPV-----------------AE----------
------------------------------------------------------------
------------------------------------------------------------
------------------------------------------------------------
------------------------------------------------------------
------------------------------------------------------------
------------------------------------------------------------
------------------------------------------------------------
------------------------------------------------------------
------------------------------------------------------------
------------------------------------------------------------
------------------------------------------------------------
------------------------------------------------------------
------------------------------------------------------------
------------------------------------------------------------
------------------------------------------------------------
------------------------------------------------------------
------------------------------------------------------------
------------------------------------------------------------
------------------------------------------------------------
------------------------------------------------------------
------------------------------------------------------------
------------------------------------------------------------
------------------------------------------------------------
------------------------------------------------------------
------------------------------------------------------------
------------------------------------------------------------
-------------------------------------G--------------VT----CS
------------P-MQ-L-ASCA---AAM-TSSSP-------------------------
------------P-----------------------------------------------
------------------------------------------------------------
------------------------------------------------------------
------------------------------------S-EA-CC-TKLR------------
-----------------------------------------E------------------
---------------QQ-PCLCGYMRNPT-----LRQ-Y---------------------
-----------VSSPNA-----RKVSNS-CKIP-S-P-----------------------
-----S-------------------C----------------------------------
------------------------------------------------------------
------------------------------------------------------------
------------------------------------------------------------
------------------------------------------------------------
------------------------------------------------------------
------------------------------------------------------------
------------------------------------------------------------
------------------------------------------------------------
------------------------------------------------------------
------------------------------------------------------------
------------------------------------------------------------
------------------------------------------------------------
------------------------------------------------------------
------------------------------------------------------------
------------------------------------------------------------
------------------------------------------------------------
------------------------------------------------------------
-------------------------
>AT3G18280
M-----------------------------------------------------------
----------------------------------------------VMIKT-T-------
---MV-S---------------------------------L-------------------
FALA-AVL-------LM---------ILAPA-----------------AE----------
------------------------------------------------------------
------------------------------------------------------------
------------------------------------------------------------
------------------------------------------------------------
------------------------------------------------------------
------------------------------------------------------------
------------------------------------------------------------
------------------------------------------------------------
------------------------------------------------------------
------------------------------------------------------------
------------------------------------------------------------
------------------------------------------------------------
------------------------------------------------------------
------------------------------------------------------------
------------------------------------------------------------
------------------------------------------------------------
------------------------------------------------------------
------------------------------------------------------------
------------------------------------------------------------
------------------------------------------------------------
------------------------------------------------------------
------------------------------------------------------------
------------------------------------------------------------
------------------------------------------------------------
------------------------------------------------------------
------------------------------------------------------------
-------------------------------------A--------------VT----CS
------------P-MQ-L-SPCA---TAI-TSSSP-------------------------
------------P-----------------------------------------------
------------------------------------------------------------
------------------------------------------------------------
------------------------------------S-AL-CC-AKLK------------
-----------------------------------------E------------------
---------------QR-PCLCGYMRNPS-----LRR-F---------------------
-----------VSTPNA-----RKVSKS-CKLP-I-P-----------------------
-----R-------------------C----------------------------------
------------------------------------------------------------
------------------------------------------------------------
------------------------------------------------------------
------------------------------------------------------------
------------------------------------------------------------
------------------------------------------------------------
------------------------------------------------------------
------------------------------------------------------------
------------------------------------------------------------
------------------------------------------------------------
------------------------------------------------------------
------------------------------------------------------------
------------------------------------------------------------
------------------------------------------------------------
------------------------------------------------------------
------------------------------------------------------------
------------------------------------------------------------
-------------------------
>Medtr1g109650
------------------------------------------------------------
------------------------------------------------MKI-S-------
---YV-----------------------------------T-------------------
LCIM-LTV-------LL---------AKTEL-----------------SM----------
------------------------------------------------------------
------------------------------------------------------------
------------------------------------------------------------
------------------------------------------------------------
------------------------------------------------------------
------------------------------------------------------------
------------------------------------------------------------
------------------------------------------------------------
------------------------------------------------------------
------------------------------------------------------------
------------------------------------------------------------
------------------------------------------------------------
------------------------------------------------------------
------------------------------------------------------------
------------------------------------------------------------
------------------------------------------------------------
------------------------------------------------------------
------------------------------------------------------------
------------------------------------------------------------
------------------------------------------------------------
------------------------------------------------------------
------------------------------------------------------------
------------------------------------------------------------
------------------------------------------------------------
------------------------------------------------------------
------------------------------------------------------------
-------------------------------------E--------------IT----CN
------------A-LQ-L-SACA---NAI-ISSNP-------------------------
------------P-----------------------------------------------
------------------------------------------------------------
------------------------------------------------------------
------------------------------------S-AI-CC-SKLK------------
-----------------------------------------E------------------
---------------QK-PCLCQYLKDPN-----LKK-F---------------------
-----------VNSPNA-----IKVSDA-CGSP-F-P-----------------------
-----I-------------------C----------------------------------
------------------------------------------------------------
------------------------------------------------------------
------------------------------------------------------------
------------------------------------------------------------
------------------------------------------------------------
------------------------------------------------------------
------------------------------------------------------------
------------------------------------------------------------
------------------------------------------------------------
------------------------------------------------------------
------------------------------------------------------------
------------------------------------------------------------
------------------------------------------------------------
------------------------------------------------------------
------------------------------------------------------------
------------------------------------------------------------
------------------------------------------------------------
-------------------------
>Medtr6g082480
------------------------------------------------------------
------------------------------------------------MKA-S-------
---QI-----------------------------------A-------------------
ICTF-LVL-------LL---------INVQV-----------------SM----------
------------------------------------------------------------
------------------------------------------------------------
------------------------------------------------------------
------------------------------------------------------------
------------------------------------------------------------
------------------------------------------------------------
------------------------------------------------------------
------------------------------------------------------------
------------------------------------------------------------
------------------------------------------------------------
------------------------------------------------------------
------------------------------------------------------------
------------------------------------------------------------
------------------------------------------------------------
------------------------------------------------------------
------------------------------------------------------------
------------------------------------------------------------
------------------------------------------------------------
------------------------------------------------------------
------------------------------------------------------------
------------------------------------------------------------
------------------------------------------------------------
------------------------------------------------------------
------------------------------------------------------------
------------------------------------------------------------
------------------------------------------------------------
-------------------------------------A--------------VT----CS
------------P-VQ-L-SSCV---SAI-TSSTP-------------------------
------------P-----------------------------------------------
------------------------------------------------------------
------------------------------------------------------------
------------------------------------S-NL-CC-SKIK------------
-----------------------------------------E------------------
---------------QR-PCLCQYMKNPN-----LRK-F---------------------
-----------VNTPNA-----RKVANT-CGTP-F-P-----------------------
-----R-------------------C----------------------------------
------------------------------------------------------------
------------------------------------------------------------
------------------------------------------------------------
------------------------------------------------------------
------------------------------------------------------------
------------------------------------------------------------
------------------------------------------------------------
------------------------------------------------------------
------------------------------------------------------------
------------------------------------------------------------
------------------------------------------------------------
------------------------------------------------------------
------------------------------------------------------------
------------------------------------------------------------
------------------------------------------------------------
------------------------------------------------------------
------------------------------------------------------------
-------------------------
>prot58952
------------------------------------------------------------
------------------------------------------------MKA-S-------
---YI-A---------------------------------V-------------------
VCTL-LVL-------LL---------AKTQV-----------------IM----------
------------------------------------------------------------
------------------------------------------------------------
------------------------------------------------------------
------------------------------------------------------------
------------------------------------------------------------
------------------------------------------------------------
------------------------------------------------------------
------------------------------------------------------------
------------------------------------------------------------
------------------------------------------------------------
------------------------------------------------------------
------------------------------------------------------------
------------------------------------------------------------
------------------------------------------------------------
------------------------------------------------------------
------------------------------------------------------------
------------------------------------------------------------
------------------------------------------------------------
------------------------------------------------------------
------------------------------------------------------------
------------------------------------------------------------
------------------------------------------------------------
------------------------------------------------------------
------------------------------------------------------------
------------------------------------------------------------
------------------------------------------------------------
-------------------------------------A--------------VT----CN
------------P-TQ-L-SPCV---SAI-TSASP-------------------------
------------P-----------------------------------------------
------------------------------------------------------------
------------------------------------------------------------
------------------------------------S-TL-CC-SKIK------------
-----------------------------------------E------------------
---------------QK-PCLCQYLKNPN-----LKK-F---------------------
-----------VNSPNA-----RKVANT-CGTP-F-P-----------------------
-----K-------------------C----------------------------------
------------------------------------------------------------
------------------------------------------------------------
------------------------------------------------------------
------------------------------------------------------------
------------------------------------------------------------
------------------------------------------------------------
------------------------------------------------------------
------------------------------------------------------------
------------------------------------------------------------
------------------------------------------------------------
------------------------------------------------------------
------------------------------------------------------------
------------------------------------------------------------
------------------------------------------------------------
------------------------------------------------------------
------------------------------------------------------------
------------------------------------------------------------
-------------------------
>Potri.012G054300
------------------------------------------------------------
------------------------------------------------MRT-S-------
---CM-----------------------------------V-------------------
VCTL-LVL-------LL---------AKEHA----------------KVD----------
------------------------------------------------------------
------------------------------------------------------------
------------------------------------------------------------
------------------------------------------------------------
------------------------------------------------------------
------------------------------------------------------------
------------------------------------------------------------
------------------------------------------------------------
------------------------------------------------------------
------------------------------------------------------------
------------------------------------------------------------
------------------------------------------------------------
------------------------------------------------------------
------------------------------------------------------------
------------------------------------------------------------
------------------------------------------------------------
------------------------------------------------------------
------------------------------------------------------------
------------------------------------------------------------
------------------------------------------------------------
------------------------------------------------------------
------------------------------------------------------------
------------------------------------------------------------
------------------------------------------------------------
------------------------------------------------------------
------------------------------------------------------------
-------------------------------------A--------------VT----CS
------------P-AQ-L-SSCV---SAI-TSSTP-------------------------
------------P-----------------------------------------------
------------------------------------------------------------
------------------------------------------------------------
------------------------------------T-NL-CC-SKIK------------
-----------------------------------------E------------------
---------------QK-PCLCQYLKNPK-----LQK-F---------------------
-----------INTPNA-----RKVAST-CGTP-F-P-----------------------
-----K-------------------C----------------------------------
------------------------------------------------------------
------------------------------------------------------------
------------------------------------------------------------
------------------------------------------------------------
------------------------------------------------------------
------------------------------------------------------------
------------------------------------------------------------
------------------------------------------------------------
------------------------------------------------------------
------------------------------------------------------------
------------------------------------------------------------
------------------------------------------------------------
------------------------------------------------------------
------------------------------------------------------------
------------------------------------------------------------
------------------------------------------------------------
------------------------------------------------------------
-------------------------
>Potri.015G044500
------------------------------------------------------------
------------------------------------------------MKT-S-------
---YM-----------------------------------V-------------------
AYTL-LVL-------LL---------AQEHV----------------KVS----------
------------------------------------------------------------
------------------------------------------------------------
------------------------------------------------------------
------------------------------------------------------------
------------------------------------------------------------
------------------------------------------------------------
------------------------------------------------------------
------------------------------------------------------------
------------------------------------------------------------
------------------------------------------------------------
------------------------------------------------------------
------------------------------------------------------------
------------------------------------------------------------
------------------------------------------------------------
------------------------------------------------------------
------------------------------------------------------------
------------------------------------------------------------
------------------------------------------------------------
------------------------------------------------------------
------------------------------------------------------------
------------------------------------------------------------
------------------------------------------------------------
------------------------------------------------------------
------------------------------------------------------------
------------------------------------------------------------
------------------------------------------------------------
-------------------------------------A--------------VT----CS
------------P-AQ-L-SSCV---SAI-TSSTP-------------------------
------------P-----------------------------------------------
------------------------------------------------------------
------------------------------------------------------------
------------------------------------S-KL-CC-SKIK------------
-----------------------------------------E------------------
---------------QK-PCLCQYLKNPN-----LQK-F---------------------
-----------INTPNA-----RKVAST-CGTP-F-P-----------------------
-----K-------------------C----------------------------------
------------------------------------------------------------
------------------------------------------------------------
------------------------------------------------------------
------------------------------------------------------------
------------------------------------------------------------
------------------------------------------------------------
------------------------------------------------------------
------------------------------------------------------------
------------------------------------------------------------
------------------------------------------------------------
------------------------------------------------------------
------------------------------------------------------------
------------------------------------------------------------
------------------------------------------------------------
------------------------------------------------------------
------------------------------------------------------------
------------------------------------------------------------
-------------------------
>prot29155
------------------------------------------------------------
------------------------------------------------MKM-S-------
---YV-----------------------------------A-------------------
LCVV-LVL-------LL---------GETQV-----------------ST----------
------------------------------------------------------------
------------------------------------------------------------
------------------------------------------------------------
------------------------------------------------------------
------------------------------------------------------------
------------------------------------------------------------
------------------------------------------------------------
------------------------------------------------------------
------------------------------------------------------------
------------------------------------------------------------
------------------------------------------------------------
------------------------------------------------------------
------------------------------------------------------------
------------------------------------------------------------
------------------------------------------------------------
------------------------------------------------------------
------------------------------------------------------------
------------------------------------------------------------
------------------------------------------------------------
------------------------------------------------------------
------------------------------------------------------------
------------------------------------------------------------
------------------------------------------------------------
------------------------------------------------------------
------------------------------------------------------------
------------------------------------------------------------
-------------------------------------G--------------IT----CN
------------P-LE-L-SACA---SAI-TSASA-------------------------
------------P-----------------------------------------------
------------------------------------------------------------
------------------------------------------------------------
------------------------------------S-AA-CC-SKLK------------
-----------------------------------------E------------------
---------------QR-PCLCQYVKDPN-----LKK-L---------------------
-----------VNSPNA-----RTVAST-CGTP-F-P-----------------------
-----Q-------------------C----------------------------------
------------------------------------------------------------
------------------------------------------------------------
------------------------------------------------------------
------------------------------------------------------------
------------------------------------------------------------
------------------------------------------------------------
------------------------------------------------------------
------------------------------------------------------------
------------------------------------------------------------
------------------------------------------------------------
------------------------------------------------------------
------------------------------------------------------------
------------------------------------------------------------
------------------------------------------------------------
------------------------------------------------------------
------------------------------------------------------------
------------------------------------------------------------
-------------------------
>Potri.004G096000
------------------------------------------------------------
------------------------------------------------MKK-AS------
---LL-----------------------------------V-------------------
TMVV-VVM-------LL---------AEAKV-----------------SQ----------
------------------------------------------------------------
------------------------------------------------------------
------------------------------------------------------------
------------------------------------------------------------
------------------------------------------------------------
------------------------------------------------------------
------------------------------------------------------------
------------------------------------------------------------
------------------------------------------------------------
------------------------------------------------------------
------------------------------------------------------------
------------------------------------------------------------
------------------------------------------------------------
------------------------------------------------------------
------------------------------------------------------------
------------------------------------------------------------
------------------------------------------------------------
------------------------------------------------------------
------------------------------------------------------------
------------------------------------------------------------
------------------------------------------------------------
------------------------------------------------------------
------------------------------------------------------------
------------------------------------------------------------
------------------------------------------------------------
------------------------------------------------------------
-------------------------------------A--------------VT----CN
------------P-AQ-L-SPCL---PAI-SSSSP-------------------------
------------P-----------------------------------------------
------------------------------------------------------------
------------------------------------------------------------
------------------------------------S-TT-CC-SKLK------------
-----------------------------------------E------------------
---------------QK-PCLCGYLKDPA-----LKQ-F---------------------
-----------VSSPGA-----RKVASA-CGVP-Y-P-----------------------
-----S-------------------C----------------------------------
------------------------------------------------------------
------------------------------------------------------------
------------------------------------------------------------
------------------------------------------------------------
------------------------------------------------------------
------------------------------------------------------------
------------------------------------------------------------
------------------------------------------------------------
------------------------------------------------------------
------------------------------------------------------------
------------------------------------------------------------
------------------------------------------------------------
------------------------------------------------------------
------------------------------------------------------------
------------------------------------------------------------
------------------------------------------------------------
------------------------------------------------------------
-------------------------
>Potri.017G118700
------------------------------------------------------------
------------------------------------------------MKM-AS------
--FFM-----------------------------------I-------------------
VMVV-ATM-------LL---------AEAQV-----------------SQ----------
------------------------------------------------------------
------------------------------------------------------------
------------------------------------------------------------
------------------------------------------------------------
------------------------------------------------------------
------------------------------------------------------------
------------------------------------------------------------
------------------------------------------------------------
------------------------------------------------------------
------------------------------------------------------------
------------------------------------------------------------
------------------------------------------------------------
------------------------------------------------------------
------------------------------------------------------------
------------------------------------------------------------
------------------------------------------------------------
------------------------------------------------------------
------------------------------------------------------------
------------------------------------------------------------
------------------------------------------------------------
------------------------------------------------------------
------------------------------------------------------------
------------------------------------------------------------
------------------------------------------------------------
------------------------------------------------------------
------------------------------------------------------------
-------------------------------------A--------------QT----CN
------------P-GQ-L-SPCL---GAI-MSSTP-------------------------
------------P-----------------------------------------------
------------------------------------------------------------
------------------------------------------------------------
------------------------------------S-TT-CC-SKLK------------
-----------------------------------------E------------------
---------------QK-PCLCGYLKDPS-----LKQ-F---------------------
-----------VSSPGA-----RKVASD-CGVP-Y-P-----------------------
-----S-------------------C----------------------------------
------------------------------------------------------------
------------------------------------------------------------
------------------------------------------------------------
------------------------------------------------------------
------------------------------------------------------------
------------------------------------------------------------
------------------------------------------------------------
------------------------------------------------------------
------------------------------------------------------------
------------------------------------------------------------
------------------------------------------------------------
------------------------------------------------------------
------------------------------------------------------------
------------------------------------------------------------
------------------------------------------------------------
------------------------------------------------------------
------------------------------------------------------------
-------------------------
>prot23150
M------LRSSS-----GIREARKEKGSAQPRWSKKLEGLRCTGAVE---RFYAEDFGFL
FDNTLRVV----FMGGL-IQYPCTVAYLLSLSF------FIASVKKLRMKK-AS------
---YV-----------------------------------V-------------------
LCAM-AVVAM-----LL---------FEAPL----------------MAK----------
------------------------------------------------------------
------------------------------------------------------------
------------------------------------------------------------
------------------------------------------------------------
------------------------------------------------------------
------------------------------------------------------------
------------------------------------------------------------
------------------------------------------------------------
------------------------------------------------------------
------------------------------------------------------------
------------------------------------------------------------
------------------------------------------------------------
------------------------------------------------------------
------------------------------------------------------------
------------------------------------------------------------
------------------------------------------------------------
------------------------------------------------------------
------------------------------------------------------------
------------------------------------------------------------
------------------------------------------------------------
------------------------------------------------------------
------------------------------------------------------------
------------------------------------------------------------
------------------------------------------------------------
------------------------------------------------------------
------------------------------------------------------------
-------------------------------------A--------------VT----CS
------------P-LQ-L-SSCI---AAI-TSSAP-------------------------
------------P-----------------------------------------------
------------------------------------------------------------
------------------------------------------------------------
------------------------------------S-ST-CC-TKLR------------
-----------------------------------------E------------------
---------------QR-PCLCGYLKDPN-----LRQ-Y---------------------
-----------VNSPGA-----RKVAST-CGVP-F-P-----------------------
-----S-------------------C----------------------------------
------------------------------------------------------------
------------------------------------------------------------
------------------------------------------------------------
------------------------------------------------------------
------------------------------------------------------------
------------------------------------------------------------
------------------------------------------------------------
------------------------------------------------------------
------------------------------------------------------------
------------------------------------------------------------
------------------------------------------------------------
------------------------------------------------------------
------------------------------------------------------------
------------------------------------------------------------
------------------------------------------------------------
------------------------------------------------------------
------------------------------------------------------------
-------------------------
>prot23165
------------------------------------------------------------
------------------------------------------------MKK-AS------
---YV-----------------------------------V-------------------
LCAV-AVVAM-----LL---------FEAPL----------------MAK----------
------------------------------------------------------------
------------------------------------------------------------
------------------------------------------------------------
------------------------------------------------------------
------------------------------------------------------------
------------------------------------------------------------
------------------------------------------------------------
------------------------------------------------------------
------------------------------------------------------------
------------------------------------------------------------
------------------------------------------------------------
------------------------------------------------------------
------------------------------------------------------------
------------------------------------------------------------
------------------------------------------------------------
------------------------------------------------------------
------------------------------------------------------------
------------------------------------------------------------
------------------------------------------------------------
------------------------------------------------------------
------------------------------------------------------------
------------------------------------------------------------
------------------------------------------------------------
------------------------------------------------------------
------------------------------------------------------------
------------------------------------------------------------
-------------------------------------A--------------VT----CS
------------P-LQ-L-SSCI---AAI-TSSAP-------------------------
------------P-----------------------------------------------
------------------------------------------------------------
------------------------------------------------------------
------------------------------------S-ST-CC-TKLR------------
-----------------------------------------E------------------
---------------QR-PCLCGYLKDPN-----LRQ-Y---------------------
-----------VNSPGA-----RKVAST-CGVP-F-P-----------------------
-----S-------------------C----------------------------------
------------------------------------------------------------
------------------------------------------------------------
------------------------------------------------------------
------------------------------------------------------------
------------------------------------------------------------
------------------------------------------------------------
------------------------------------------------------------
------------------------------------------------------------
------------------------------------------------------------
------------------------------------------------------------
------------------------------------------------------------
------------------------------------------------------------
------------------------------------------------------------
------------------------------------------------------------
------------------------------------------------------------
------------------------------------------------------------
------------------------------------------------------------
-------------------------
>Medtr7g007440
------------------------------------------------------------
------------------------------------------------MKK-HFSYG---
---IVYA---------------------------------I-------------------
VVVA-IVF-------LG---------EETYM-----------------AK----------
------------------------------------------------------------
------------------------------------------------------------
------------------------------------------------------------
------------------------------------------------------------
------------------------------------------------------------
------------------------------------------------------------
------------------------------------------------------------
------------------------------------------------------------
------------------------------------------------------------
------------------------------------------------------------
------------------------------------------------------------
------------------------------------------------------------
------------------------------------------------------------
------------------------------------------------------------
------------------------------------------------------------
------------------------------------------------------------
------------------------------------------------------------
------------------------------------------------------------
------------------------------------------------------------
------------------------------------------------------------
------------------------------------------------------------
------------------------------------------------------------
------------------------------------------------------------
------------------------------------------------------------
------------------------------------------------------------
------------------------------------------------------------
-------------------------------------A--------------LT----CT
------------P-VE-F-SPCL---GSI-TTSSP-------------------------
------------P-----------------------------------------------
------------------------------------------------------------
------------------------------------------------------------
------------------------------------T-SA-CC-QKLR------------
-----------------------------------------E------------------
---------------QR-PCLCGYLKNPS-----LKK-Y---------------------
-----------IYSPGA-----RRVASS-CGVP-F-P-----------------------
-----T-------------------C----------------------------------
------------------------------------------------------------
------------------------------------------------------------
------------------------------------------------------------
------------------------------------------------------------
------------------------------------------------------------
------------------------------------------------------------
------------------------------------------------------------
------------------------------------------------------------
------------------------------------------------------------
------------------------------------------------------------
------------------------------------------------------------
------------------------------------------------------------
------------------------------------------------------------
------------------------------------------------------------
------------------------------------------------------------
------------------------------------------------------------
------------------------------------------------------------
-------------------------
>Medtr7g082590
------------------------------------------------------------
-----------------------------------------------MMNM-K-------
---VV-C---------------------------------A-------------------
LMLM-VVL-------MV---------EVATI-----------------AE----------
------------------------------------------------------------
------------------------------------------------------------
------------------------------------------------------------
------------------------------------------------------------
------------------------------------------------------------
------------------------------------------------------------
------------------------------------------------------------
------------------------------------------------------------
------------------------------------------------------------
------------------------------------------------------------
------------------------------------------------------------
------------------------------------------------------------
------------------------------------------------------------
------------------------------------------------------------
------------------------------------------------------------
------------------------------------------------------------
------------------------------------------------------------
------------------------------------------------------------
------------------------------------------------------------
------------------------------------------------------------
------------------------------------------------------------
------------------------------------------------------------
------------------------------------------------------------
------------------------------------------------------------
------------------------------------------------------------
------------------------------------------------------------
-------------------------------------A--------------QN----CD
------------P-NE-L-LPCA---GAI-IFNST-------------------------
------------P-----------------------------------------------
------------------------------------------------------------
------------------------------------------------------------
------------------------------------S-AE-CC-SKLR------------
-----------------------------------------E------------------
---------------QT-PCFCEYIRDPD-----YSQ-Y---------------------
-----------VNSPRA-----REVASA-CNVV-I-P-----------------------
-----NN------------------C----------------------------------
------------------------------------------------------------
------------------------------------------------------------
------------------------------------------------------------
------------------------------------------------------------
------------------------------------------------------------
------------------------------------------------------------
------------------------------------------------------------
------------------------------------------------------------
------------------------------------------------------------
------------------------------------------------------------
------------------------------------------------------------
------------------------------------------------------------
------------------------------------------------------------
------------------------------------------------------------
------------------------------------------------------------
------------------------------------------------------------
------------------------------------------------------------
-------------------------
>Medtr7g082640
------------------------------------------------------------
-----------------------------------------------MMKM-K-------
---VV-C---------------------------------A-------------------
LMIM-VVL-------IV---------EVATI-----------------AE----------
------------------------------------------------------------
------------------------------------------------------------
------------------------------------------------------------
------------------------------------------------------------
------------------------------------------------------------
------------------------------------------------------------
------------------------------------------------------------
------------------------------------------------------------
------------------------------------------------------------
------------------------------------------------------------
------------------------------------------------------------
------------------------------------------------------------
------------------------------------------------------------
------------------------------------------------------------
------------------------------------------------------------
------------------------------------------------------------
------------------------------------------------------------
------------------------------------------------------------
------------------------------------------------------------
------------------------------------------------------------
------------------------------------------------------------
------------------------------------------------------------
------------------------------------------------------------
------------------------------------------------------------
------------------------------------------------------------
------------------------------------------------------------
-------------------------------------A--------------AN----CS
------------P-IE-L-SPCL---GAI-TSNAP-------------------------
------------P-----------------------------------------------
------------------------------------------------------------
------------------------------------------------------------
------------------------------------S-TN-CC-SKLR------------
-----------------------------------------E------------------
---------------QR-PCLCGYIKNPN-----LRQ-Y---------------------
-----------VNSPGS-----KRVASA-CNVV-I-P-----------------------
-----N-------------------C----------------------------------
------------------------------------------------------------
------------------------------------------------------------
------------------------------------------------------------
------------------------------------------------------------
------------------------------------------------------------
------------------------------------------------------------
------------------------------------------------------------
------------------------------------------------------------
------------------------------------------------------------
------------------------------------------------------------
------------------------------------------------------------
------------------------------------------------------------
------------------------------------------------------------
------------------------------------------------------------
------------------------------------------------------------
------------------------------------------------------------
------------------------------------------------------------
-------------------------
>AT1G73780
------------------------------------------------------------
------------------------------------------------MKG-SCTK--P-
--VFF-T---------------------------------C-------------------
TILL-ILI-------VA---------QENRV-----------------AA----------
------------------------------------------------------------
------------------------------------------------------------
------------------------------------------------------------
------------------------------------------------------------
------------------------------------------------------------
------------------------------------------------------------
------------------------------------------------------------
------------------------------------------------------------
------------------------------------------------------------
------------------------------------------------------------
------------------------------------------------------------
------------------------------------------------------------
------------------------------------------------------------
------------------------------------------------------------
------------------------------------------------------------
------------------------------------------------------------
------------------------------------------------------------
------------------------------------------------------------
------------------------------------------------------------
------------------------------------------------------------
------------------------------------------------------------
------------------------------------------------------------
------------------------------------------------------------
------------------------------------------------------------
------------------------------------------------------------
------------------------------------------------------------
-------------------------------------V--------------DP----CN
------------P-AQ-L-SPCL---ETI-MKGSE-------------------------
------------P-----------------------------------------------
------------------------------------------------------------
------------------------------------------------------------
------------------------------------S-DL-CC-SKVK------------
-----------------------------------------E------------------
---------------QQ-HCICQYLKNPN-----FKS-F---------------------
-----------LNSPNA-----KIIATD-CHCP-Y-P-----------------------
-----K-------------------C----------------------------------
------------------------------------------------------------
------------------------------------------------------------
------------------------------------------------------------
------------------------------------------------------------
------------------------------------------------------------
------------------------------------------------------------
------------------------------------------------------------
------------------------------------------------------------
------------------------------------------------------------
------------------------------------------------------------
------------------------------------------------------------
------------------------------------------------------------
------------------------------------------------------------
------------------------------------------------------------
------------------------------------------------------------
------------------------------------------------------------
------------------------------------------------------------
-------------------------
>AT1G66850
------------------------------------------------------------
------------------------------------------------MK----------
---IV-T---------------------------------L-------------------
VLVV-FVILS-----TS---------FPAAIK------AEDTGDT--GNV----------
------------------------------------------------------------
------------------------------------------------------------
------------------------------------------------------------
------------------------------------------------------------
------------------------------------------------------------
------------------------------------------------------------
------------------------------------------------------------
------------------------------------------------------------
------------------------------------------------------------
------------------------------------------------------------
------------------------------------------------------------
------------------------------------------------------------
------------------------------------------------------------
------------------------------------------------------------
------------------------------------------------------------
------------------------------------------------------------
------------------------------------------------------------
------------------------------------------------------------
------------------------------------------------------------
------------------------------------------------------------
------------------------------------------------------------
------------------------------------------------------------
------------------------------------------------------------
------------------------------------------------------------
------------------------------------------------------------
------------------------------------------------------------
-------------------------------------G--------------VT----CD
------------A-RQ-L-QPCL---AAI-TGGGQ-------------------------
------------P-----------------------------------------------
------------------------------------------------------------
------------------------------------------------------------
------------------------------------S-GA-CC-AKLT------------
-----------------------------------------E------------------
---------------QQ-SCLCGFAKNPA-----FAQ-Y---------------------
-----------ISSPNA-----RKVLLA-CNVA-Y-P-----------------------
-----T-------------------C----------------------------------
------------------------------------------------------------
------------------------------------------------------------
------------------------------------------------------------
------------------------------------------------------------
------------------------------------------------------------
------------------------------------------------------------
------------------------------------------------------------
------------------------------------------------------------
------------------------------------------------------------
------------------------------------------------------------
------------------------------------------------------------
------------------------------------------------------------
------------------------------------------------------------
------------------------------------------------------------
------------------------------------------------------------
------------------------------------------------------------
------------------------------------------------------------
-------------------------
>AT5G38160
------------------------------------------------------------
------------------------------------------------MK----------
---FT-G---------------------------------V-------------------
VFIL-FVLGT-----ML---------SPVPVK------ARVVKGSG-EEV----------
------------------------------------------------------------
------------------------------------------------------------
------------------------------------------------------------
------------------------------------------------------------
------------------------------------------------------------
------------------------------------------------------------
------------------------------------------------------------
------------------------------------------------------------
------------------------------------------------------------
------------------------------------------------------------
------------------------------------------------------------
------------------------------------------------------------
------------------------------------------------------------
------------------------------------------------------------
------------------------------------------------------------
------------------------------------------------------------
------------------------------------------------------------
------------------------------------------------------------
------------------------------------------------------------
------------------------------------------------------------
------------------------------------------------------------
------------------------------------------------------------
------------------------------------------------------------
------------------------------------------------------------
------------------------------------------------------------
------------------------------------------------------------
-------------------------------------N--------------VT----CD
------------A-TQ-L-SSCV---TAV-STGAP-------------------------
------------P-----------------------------------------------
------------------------------------------------------------
------------------------------------------------------------
------------------------------------S-TD-CC-GKLK------------
-----------------------------------------E------------------
---------------HE-TCLCTYIQNPL-----YSS-Y---------------------
-----------VTSPNA-----RKTLAA-CDVA-Y-P-----------------------
-----T-------------------C----------------------------------
------------------------------------------------------------
------------------------------------------------------------
------------------------------------------------------------
------------------------------------------------------------
------------------------------------------------------------
------------------------------------------------------------
------------------------------------------------------------
------------------------------------------------------------
------------------------------------------------------------
------------------------------------------------------------
------------------------------------------------------------
------------------------------------------------------------
------------------------------------------------------------
------------------------------------------------------------
------------------------------------------------------------
------------------------------------------------------------
------------------------------------------------------------
-------------------------
>AT5G38170
------------------------------------------------------------
------------------------------------------------MK----------
---FT-A---------------------------------L-------------------
VFIV-FVVGV-----MV---------SPVSIR------ATEVKLSG-GEA----------
------------------------------------------------------------
------------------------------------------------------------
------------------------------------------------------------
------------------------------------------------------------
------------------------------------------------------------
------------------------------------------------------------
------------------------------------------------------------
------------------------------------------------------------
------------------------------------------------------------
------------------------------------------------------------
------------------------------------------------------------
------------------------------------------------------------
------------------------------------------------------------
------------------------------------------------------------
------------------------------------------------------------
------------------------------------------------------------
------------------------------------------------------------
------------------------------------------------------------
------------------------------------------------------------
------------------------------------------------------------
------------------------------------------------------------
------------------------------------------------------------
------------------------------------------------------------
------------------------------------------------------------
------------------------------------------------------------
------------------------------------------------------------
-------------------------------------D--------------VT----CD
------------A-VQ-L-SSCA---TPM-LTGVP-------------------------
------------P-----------------------------------------------
------------------------------------------------------------
------------------------------------------------------------
------------------------------------S-TE-CC-GKLK------------
-----------------------------------------E------------------
---------------QQ-PCFCTYIKDPR-----YSQ-Y---------------------
-----------VGSANA-----KKTLAT-CGVP-Y-P-----------------------
-----T-------------------C----------------------------------
------------------------------------------------------------
------------------------------------------------------------
------------------------------------------------------------
------------------------------------------------------------
------------------------------------------------------------
------------------------------------------------------------
------------------------------------------------------------
------------------------------------------------------------
------------------------------------------------------------
------------------------------------------------------------
------------------------------------------------------------
------------------------------------------------------------
------------------------------------------------------------
------------------------------------------------------------
------------------------------------------------------------
------------------------------------------------------------
------------------------------------------------------------
-------------------------
>AT5G38180
------------------------------------------------------------
------------------------------------------------MK----------
---FM-T---------------------------------L-------------------
MVIT-FVIIV-----LS---------SPILMK---------------AEE----------
------------------------------------------------------------
------------------------------------------------------------
------------------------------------------------------------
------------------------------------------------------------
------------------------------------------------------------
------------------------------------------------------------
------------------------------------------------------------
------------------------------------------------------------
------------------------------------------------------------
------------------------------------------------------------
------------------------------------------------------------
------------------------------------------------------------
------------------------------------------------------------
------------------------------------------------------------
------------------------------------------------------------
------------------------------------------------------------
------------------------------------------------------------
------------------------------------------------------------
------------------------------------------------------------
------------------------------------------------------------
------------------------------------------------------------
------------------------------------------------------------
------------------------------------------------------------
------------------------------------------------------------
------------------------------------------------------------
------------------------------------------------------------
-------------------------------------T--------------QS----CV
------------P-ME-L-MPCL---PAM-TKREQ-------------------------
------------P-----------------------------------------------
------------------------------------------------------------
------------------------------------------------------------
------------------------------------T-KD-CC-ENLI------------
-----------------------------------------K------------------
---------------QK-TCLCDYIKNPL-----YSM-F---------------------
-----------TISLVA-----RKVLET-CNVP-Y-T-----------------------
-----S-------------------C----------------------------------
------------------------------------------------------------
------------------------------------------------------------
------------------------------------------------------------
------------------------------------------------------------
------------------------------------------------------------
------------------------------------------------------------
------------------------------------------------------------
------------------------------------------------------------
------------------------------------------------------------
------------------------------------------------------------
------------------------------------------------------------
------------------------------------------------------------
------------------------------------------------------------
------------------------------------------------------------
------------------------------------------------------------
------------------------------------------------------------
------------------------------------------------------------
-------------------------
>AT5G38195
------------------------------------------------------------
------------------------------------------------MK----------
---FM-K---------------------------------L-------------------
MVIT-VVIVV-----MS---------SPILIK---------------SEV----------
------------------------------------------------------------
------------------------------------------------------------
------------------------------------------------------------
------------------------------------------------------------
------------------------------------------------------------
------------------------------------------------------------
------------------------------------------------------------
------------------------------------------------------------
------------------------------------------------------------
------------------------------------------------------------
------------------------------------------------------------
------------------------------------------------------------
------------------------------------------------------------
------------------------------------------------------------
------------------------------------------------------------
------------------------------------------------------------
------------------------------------------------------------
------------------------------------------------------------
------------------------------------------------------------
------------------------------------------------------------
------------------------------------------------------------
------------------------------------------------------------
------------------------------------------------------------
------------------------------------------------------------
------------------------------------------------------------
------------------------------------------------------------
-------------------------------------S--------------SS----CI
------------P-TE-L-MPCL---PAM-TTGGQ-------------------------
------------P-----------------------------------------------
------------------------------------------------------------
------------------------------------------------------------
------------------------------------T-KD-CC-DKLI------------
-----------------------------------------E------------------
---------------QK-ECLCGYINNPL-----YST-F---------------------
-----------VSSPVA-----RKVLEV-CNIP-Y-P-----------------------
-----S-------------------C----------------------------------
------------------------------------------------------------
------------------------------------------------------------
------------------------------------------------------------
------------------------------------------------------------
------------------------------------------------------------
------------------------------------------------------------
------------------------------------------------------------
------------------------------------------------------------
------------------------------------------------------------
------------------------------------------------------------
------------------------------------------------------------
------------------------------------------------------------
------------------------------------------------------------
------------------------------------------------------------
------------------------------------------------------------
------------------------------------------------------------
------------------------------------------------------------
-------------------------
>AT5G38197
------------------------------------------------------------
------------------------------------------------MK----------
---FV-K---------------------------------L-------------------
MVIT-FVIVV-----IS---------SLILIK---------------SEV----------
------------------------------------------------------------
------------------------------------------------------------
------------------------------------------------------------
------------------------------------------------------------
------------------------------------------------------------
------------------------------------------------------------
------------------------------------------------------------
------------------------------------------------------------
------------------------------------------------------------
------------------------------------------------------------
------------------------------------------------------------
------------------------------------------------------------
------------------------------------------------------------
------------------------------------------------------------
------------------------------------------------------------
------------------------------------------------------------
------------------------------------------------------------
------------------------------------------------------------
------------------------------------------------------------
------------------------------------------------------------
------------------------------------------------------------
------------------------------------------------------------
------------------------------------------------------------
------------------------------------------------------------
------------------------------------------------------------
------------------------------------------------------------
-------------------------------------A--------------QS----WI
------------P-SD-LRLLCL---PAM-TTGGQ-------------------------
------------P-----------------------------------------------
------------------------------------------------------------
------------------------------------------------------------
------------------------------------T-KD-CC-NTLI------------
-----------------------------------------G------------------
---------------QK-ESLCGYITNPL-----YYL-F---------------------
-----------FTSPAA-----RKVLEV-CNIP-Y-P-----------------------
-----T-------------------C----------------------------------
------------------------------------------------------------
------------------------------------------------------------
------------------------------------------------------------
------------------------------------------------------------
------------------------------------------------------------
------------------------------------------------------------
------------------------------------------------------------
------------------------------------------------------------
------------------------------------------------------------
------------------------------------------------------------
------------------------------------------------------------
------------------------------------------------------------
------------------------------------------------------------
------------------------------------------------------------
------------------------------------------------------------
------------------------------------------------------------
------------------------------------------------------------
-------------------------
>AT1G62790
------------------------------------------------------------
------------------------------------------------MTK-TM------
---MI-----------------------------------F-------------------
AAAMTVMALL-----LV---------------------------PT-IEA----------
------------------------------------------------------------
------------------------------------------------------------
------------------------------------------------------------
------------------------------------------------------------
------------------------------------------------------------
------------------------------------------------------------
------------------------------------------------------------
------------------------------------------------------------
------------------------------------------------------------
------------------------------------------------------------
------------------------------------------------------------
------------------------------------------------------------
------------------------------------------------------------
------------------------------------------------------------
------------------------------------------------------------
------------------------------------------------------------
------------------------------------------------------------
------------------------------------------------------------
------------------------------------------------------------
------------------------------------------------------------
------------------------------------------------------------
------------------------------------------------------------
------------------------------------------------------------
------------------------------------------------------------
------------------------------------------------------------
------------------------------------------------------------
-------------------------------------Q--------------TE----CV
--------------SK-L-VPCF---NDL-NTTTT-------------------------
------------P-----------------------------------------------
------------------------------------------------------------
------------------------------------------------------------
------------------------------------V-KE-CC-DSIK------------
-----------------------------------------EAVEK--------------
---------------EL-TCLCTIYTSPGL----LAQ-F--------------------N
-----------VTTEKA-----LGLSRR-CNVT-T-D-----------------------
------------L-SA---------C-----------------T----------------
------------------------------------------------------------
------------------------------------------------------------
-----------AK----G------------------------------------------
------------------------------APS-----------PKASLPP---------
-----PAPGN--------------------------------------------------
------------------------------------------------------------
------------------------------------------------------------
------------------------------------------------------------
------------------------------------------------------------
---------------------------------------TKKDAG------------AG-
----------NKLAG---------------YGVTTVI----------------LSLI---
------------------------------------------------------------
------------------------------------------------------------
------------------------------------------------------------
------------------------------------------------------------
-----------SSIFF--------------------------------------------
------------------------------------------------------------
-------------------------
>AT1G70250
------------------------------------------------------------
------------------------------------------------MTT-AM------
---MI-----------------------------------F-------------------
AVLVTVV--------------------------------------E-VEA----------
------------------------------------------------------------
------------------------------------------------------------
------------------------------------------------------------
------------------------------------------------------------
------------------------------------------------------------
------------------------------------------------------------
------------------------------------------------------------
------------------------------------------------------------
------------------------------------------------------------
------------------------------------------------------------
------------------------------------------------------------
------------------------------------------------------------
------------------------------------------------------------
------------------------------------------------------------
------------------------------------------------------------
------------------------------------------------------------
------------------------------------------------------------
------------------------------------------------------------
------------------------------------------------------------
------------------------------------------------------------
------------------------------------------------------------
------------------------------------------------------------
------------------------------------------------------------
------------------------------------------------------------
------------------------------------------------------------
------------------------------------------------------------
-------------------------------------Q--------------TE----CV
--------------SK-I-VPCF---RFL-NTTTK-------------------------
------------P-----------------------------------------------
------------------------------------------------------------
------------------------------------------------------------
------------------------------------S-TD-CC-NSIK------------
-----------------------------------------EAMEK--------------
---------------DF-SCLCTIYNTPGL----LAQ-F--------------------N
-----------ITTDQA-----LGLNLR-CGVN-T-D-----------------------
------------L-SA---------C-----------------S----------------
------------------------------------------------------------
------------------------------------------------------------
-----------GS----G------------------------------------------
------------------------------APP-----------PPPDLFP---------
-----PPSAQM---LP-----PPPASSPA--PPSPPSSSRPRPLPRPSMSRSFTIENKCQ
YTIWPATYGYRRSLETTGFVLE--KGETRTIKAPSSWIGRFWGRTLCSTNSTGGFSCATG
DCTSGKIKCLGIPIDPTTVVEFNLASYGVDYYVVNVFNGYNLPLLVTPENKNCRSIECVI
DMNETCPSE----------LM---------------------------------------
-----------VNSSGLGSH-HPIACMTTCQRYQLPELCCIGLSSGVVVPPGICKRTIYS
RTFNNVCPSAYSYAYDVDNSSFTCPNFSNFVITFCPSSSTVPEAGNIN---SSTVPEAG-
----------NIKTGTEAKGNIPLRLKLI-LGVSSVL----------------ATMIIIV
IVGKVRANNMRKSDLNEKNMEAVVMLKRFSYVQVKKMTKSFENVLGKGGFGTVYKGKLPD
GSRDVAVKILKESNEDGEDFINEIASMSRTSHANIVSLLGFCYEGRKKAIIYELMPNGSL
DKFISKNMSAKMEWKTLYNIAVGVSHGLEYLHSHCVSRIVHFDIKPQNILIDGDLCPKIS
DFGLAKLCKNNESIISMLHARGTIGYIAPEVFSQNFGGVSHKSDVYSYGMVVLEMIGARN
IGRAQNAGSSNTSMYFPDWIY-----KDLEKGEIMSFLADQITEEEDEKIVKKMVLVGLW
CIQTNPYDRPPMSKVVEMLEGSLEALQIPPKPLLCLPAITA-PITVDEDIQETSSFLKPS
QDTSYYSEQIVQDIVEENQDSSRSS
>Medtr4g101780
------------------------------------------------------------
------------------------------------------------MAS-LR------
---II-----------------------------------T-------------------
FVSL-MV-LL-----MI---------NTT----------------E-AQS----------
------------------------------------------------------------
------------------------------------------------------------
------------------------------------------------------------
------------------------------------------------------------
------------------------------------------------------------
------------------------------------------------------------
------------------------------------------------------------
------------------------------------------------------------
------------------------------------------------------------
------------------------------------------------------------
------------------------------------------------------------
------------------------------------------------------------
------------------------------------------------------------
------------------------------------------------------------
------------------------------------------------------------
------------------------------------------------------------
------------------------------------------------------------
------------------------------------------------------------
------------------------------------------------------------
------------------------------------------------------------
------------------------------------------------------------
------------------------------------------------------------
------------------------------------------------------------
------------------------------------------------------------
------------------------------------------------------------
------------------------------------------------------------
-------------------------------------TD------------IPS----CA
--------------TN-L-IPCA---DYL-NSTK--------------------------
------------P-----------------------------------------------
------------------------------------------------------------
------------------------------------------------------------
------------------------------------P-SS-CC-DPIK------------
-----------------------------------------KTVET--------------
---------------EL-TCLCNLFYAPGL----LAT-F--------------------N
-----------INTTQA-----LALSRN-CGVT-T-D-----------------------
------------L-TT---------C-----------------K----------------
------------------------------------------------------------
------------------------------------------------------------
-----------HN----G------------------------------------------
-----------------------------SAPA-----------PTSGGSP---------
-----PATT---------------------------------------------------
------------------------------------------------------------
------------------------------------------------------------
------------------------------------------------------------
------------------------------------------------------------
---------------------------------------GGNKAAA-----SR-------
-------------------------VSF--TGFS-FI----------------LLL----
------------------------------------------------------------
------------------------------------------------------------
------------------------------------------------------------
------------------------------------------------------------
-----------ASMMF----------------N---------------------------
------------------------------------------------------------
-------------------------
>prot81270
------------------------------------------------------------
------------------------------------------------MGN-HN------
---LA-T---------------------------------L-------------------
MSIS-VVVLM-----MV------------------------TSVAK-AQT----------
------------------------------------------------------------
------------------------------------------------------------
------------------------------------------------------------
------------------------------------------------------------
------------------------------------------------------------
------------------------------------------------------------
------------------------------------------------------------
------------------------------------------------------------
------------------------------------------------------------
------------------------------------------------------------
------------------------------------------------------------
------------------------------------------------------------
------------------------------------------------------------
------------------------------------------------------------
------------------------------------------------------------
------------------------------------------------------------
------------------------------------------------------------
------------------------------------------------------------
------------------------------------------------------------
------------------------------------------------------------
------------------------------------------------------------
------------------------------------------------------------
------------------------------------------------------------
------------------------------------------------------------
------------------------------------------------------------
------------------------------------------------------------
----------------------------------------------------AD----CA
--------------SK-L-VPCA---NYI-NSTS--------------------------
------------P-----------------------------------------------
------------------------------------------------------------
------------------------------------------------------------
------------------------------------P-AT-CC-NPIK------------
-----------------------------------------EAVAT--------------
---------------QL-PCLCALYTSPGV----LKS-F--------------------G
-----------ITVEQA-----LNLTRA-CGVG-T-D-----------------------
------------V-TK---------C-----------------N----------------
------------------------------------------------------------
------------------------------------------------------------
-----------GT-----------------------------------------------
------------------------------APS-----------PTSGSVT---------
-----PPG-------------------------LCPSAT---------------------
------------------------------------------------------------
------------------------------------------------------------
------------------------------------------------------------
------------------------------------------------------------
------------------------------------------------------------
------------------------------IGLWSNL-----------------------
------------------------------------------------------------
---------------------------SKCNH----------------------------
------------------------------------------------------------
------------------------------------------------------------
-----------WSMVKPLG--------------------------------------GVW
------------------------------------------------------------
-------------------------
>Potri.001G119000
------------------------------------------------------------
------------------------------------------------MAS-SL------
---KI-----------------------------------S-------------------
ILAM-MV-VV-----FF---------SS----------ATTLTRAQ-DQS----------
------------------------------------------------------------
------------------------------------------------------------
------------------------------------------------------------
------------------------------------------------------------
------------------------------------------------------------
------------------------------------------------------------
------------------------------------------------------------
------------------------------------------------------------
------------------------------------------------------------
------------------------------------------------------------
------------------------------------------------------------
------------------------------------------------------------
------------------------------------------------------------
------------------------------------------------------------
------------------------------------------------------------
------------------------------------------------------------
------------------------------------------------------------
------------------------------------------------------------
------------------------------------------------------------
------------------------------------------------------------
------------------------------------------------------------
------------------------------------------------------------
------------------------------------------------------------
------------------------------------------------------------
------------------------------------------------------------
------------------------------------------------------------
-------------------------------------T---------------S----CA
--------------SK-L-VPCQ---AYL-STTTQ-------------------------
------------P-----------------------------------------------
------------------------------------------------------------
------------------------------------------------------------
------------------------------------P-DS-CC-NSIK------------
-----------------------------------------EAVAN--------------
---------------EL-PCLCKLYNDPNL----FQS-L--------------------G
-----------INVTQA-----VMLSQR-CGVT-T-N-----------------------
------------L-TS---------C-----------------S----------------
------------------------------------------------------------
------------------------------------------------------------
-----------AS-----------------------------------------------
------------------------------APT-----------PAG-SAV---------
-----PG-----------------------------------------------------
------------------------------------------------------------
------------------------------------------------------------
------------------------------------------------------------
-------------NDGD-------------------------------------------
-------------------------------------------NGG-----SR-------
-------------------------MSLS-TGLS-GL----------------LVLLV--
------------------------------------------------------------
------------------------------------------------------------
------------------------------------------------------------
------------------------------------------------------------
-----------ASLL------------------H--------------------------
------------------------------------------------------------
-------------------------
>Potri.003G113900
------------------------------------------------------------
------------------------------------------MEKKHEMAS-SV------
---KI-----------------------------------S-------------------
MVVV-MA-VV-----FS---------SC----------TTTLTKAQ-ESS----------
------------------------------------------------------------
------------------------------------------------------------
------------------------------------------------------------
------------------------------------------------------------
------------------------------------------------------------
------------------------------------------------------------
------------------------------------------------------------
------------------------------------------------------------
------------------------------------------------------------
------------------------------------------------------------
------------------------------------------------------------
------------------------------------------------------------
------------------------------------------------------------
------------------------------------------------------------
------------------------------------------------------------
------------------------------------------------------------
------------------------------------------------------------
------------------------------------------------------------
------------------------------------------------------------
------------------------------------------------------------
------------------------------------------------------------
------------------------------------------------------------
------------------------------------------------------------
------------------------------------------------------------
------------------------------------------------------------
------------------------------------------------------------
-------------------------------------T---------------S----CA
--------------TK-L-TACQ---AFL-ATTTT-------------------------
------------P-----------------------------------------------
------------------------------------------------------------
------------------------------------------------------------
------------------------------------P-DN-CC-NPIK------------
-----------------------------------------EAVAK--------------
---------------EL-PCLCKLYNDPNL----FPS-L--------------------G
-----------INVTQA-----VNLSQR-CGVT-T-N-----------------------
------------L-TS---------C-----------------G----------------
------------------------------------------------------------
------------------------------------------------------------
-----------AS-----------------------------------------------
------------------------------TPT-----------GTP-PGV---------
-----PV-----------------------------------------------------
------------------------------------------------------------
------------------------------------------------------------
------------------------------------------------------------
-------------KD---------------------------------------------
--------------------------------------------GG-----AR-------
-------------------------MAW--TGLS-GL----------------LVLLA--
------------------------------------------------------------
------------------------------------------------------------
------------------------------------------------------------
------------------------------------------------------------
-----------ASLL------------------Y--------------------------
------------------------------------------------------------
-------------------------
>AT4G12360
------------------------------------------------------------
------------------------------------------------MAQ-TT------
---TL-----------------------------------I-------------------
LLLA-TL-LV-----AA---------TTVSGQGPH--IPLAPSPSV-NEA----------
------------------------------------------------------------
------------------------------------------------------------
------------------------------------------------------------
------------------------------------------------------------
------------------------------------------------------------
------------------------------------------------------------
------------------------------------------------------------
------------------------------------------------------------
------------------------------------------------------------
------------------------------------------------------------
------------------------------------------------------------
------------------------------------------------------------
------------------------------------------------------------
------------------------------------------------------------
------------------------------------------------------------
------------------------------------------------------------
------------------------------------------------------------
------------------------------------------------------------
------------------------------------------------------------
------------------------------------------------------------
------------------------------------------------------------
------------------------------------------------------------
------------------------------------------------------------
------------------------------------------------------------
------------------------------------------------------------
------------------------------------------------------------
-------------------------------------M---------------N----CA
--------------AG-L-AVCL---PAI-TQRGP-------------------------
------------P-----------------------------------------------
------------------------------------------------------------
------------------------------------------------------------
------------------------------------S-QE-CC-TAVE------------
-----------------------------------------TALTT--------------
---------------QL-SCLCGFIKSPML----LIP-F--------------------N
-----------VTDFNA-----L-FSKT-CGLT-T-D-----------------------
------------P-NL---------C-----------------S----------------
------------------------------------------------------------
------------------------------------------------------------
-----------ET----A------------------------------------------
------------------------------AQA-----------PLPKTAA---------
-----PV----------------------------PGAP---------------------
------------------------------------------------------------
------------------------------------------------------------
------------------------------------------------------------
------------------------------------------------------------
---------------------------------------KSDKDAA-----SK-------
-------------------------LAG--TGLV-GI----------------VVITI--
------------------------------------------------------------
------------------------------------------------------------
------------------------------------------------------------
------------------------------------------------------------
-----------AAMF------------------Y--------------------------
------------------------------------------------------------
-------------------------
>Medtr5g011950
------------------------------------------------------------
------------------------------------------------------------
----------------------------------------M-------------------
LIWV-LM-VV-----IS---------------------MSVISLVD-AQV----------
------------------------------------------------------------
------------------------------------------------------------
------------------------------------------------------------
------------------------------------------------------------
------------------------------------------------------------
------------------------------------------------------------
------------------------------------------------------------
------------------------------------------------------------
------------------------------------------------------------
------------------------------------------------------------
------------------------------------------------------------
------------------------------------------------------------
------------------------------------------------------------
------------------------------------------------------------
------------------------------------------------------------
------------------------------------------------------------
------------------------------------------------------------
------------------------------------------------------------
------------------------------------------------------------
------------------------------------------------------------
------------------------------------------------------------
------------------------------------------------------------
------------------------------------------------------------
------------------------------------------------------------
------------------------------------------------------------
------------------------------------------------------------
---------------------------------------------------LPP----CA
------DQ----I----L-LPCI---DYI-NSTQ--------------------------
------------P-----------------------------------------------
------------------------------------------------------------
------------------------------------------------------------
------------------------------------P-DI-CC-NPIK------------
-----------------------------------------DLYAT--------------
---------------HK-TCFCQLIAAYGL----FEA-F--------------------G
-----------LKITQV-----FQVIYL-CGIN-F-N-----------------------
------------T-SS---------C----------------------------------
------------------------------------------------------------
------------------------------------------------------------
-------I---AS-----------------------------------------------
------------------------------SPT-----------LPLSSLQ---------
-----PPA-------------------------ITRGDEGG-------------------
------------------------------------------------------------
------------------------------------------------------------
------------------------------------------------------------
------------------------------------------------------------
------------------------------------------------------------
---------------------VAGKATL--TRIC-II----------------LFIWA--
------------------------------------------------------------
------------------------------------------------------------
------------------------------------------------------------
------------------------------------------------------------
-----------FVLFH--------------------------------------------
------------------------------------------------------------
-------------------------
>Medtr5g011960
------------------------------------------------------------
------------------------------------------------MYN---------
----------------------------------------------------------CR
MYVM-LL-MV-----IS---------------------MSVISILD-AQV----------
------------------------------------------------------------
------------------------------------------------------------
------------------------------------------------------------
------------------------------------------------------------
------------------------------------------------------------
------------------------------------------------------------
------------------------------------------------------------
------------------------------------------------------------
------------------------------------------------------------
------------------------------------------------------------
------------------------------------------------------------
------------------------------------------------------------
------------------------------------------------------------
------------------------------------------------------------
------------------------------------------------------------
------------------------------------------------------------
------------------------------------------------------------
------------------------------------------------------------
------------------------------------------------------------
------------------------------------------------------------
------------------------------------------------------------
------------------------------------------------------------
------------------------------------------------------------
------------------------------------------------------------
------------------------------------------------------------
------------------------------------------------------------
---------------------------------------------------LPP----CG
--------------KP-L-LPCI---EYA-NSTSH--------S----------------
-------IQDIYP-----------------------------------------------
------------------------------------------------------------
------------------------------------------------------------
------------------------------------P-DI-CC-TAIK------------
-----------------------------------------DVFDA----T---------
---------------QE-TCFCQLVYTPGL----FEA-F--------------------G
-----------VKFTVG-----YRILRT-CGVK-F-D-----------------------
------------T-SF---------C-----------------N----------------
------------------------------------------------------------
------------------------------------------------------------
-----------AS-----------------------------------------------
------------------------------SPT-----------LPLSSGK---------
-----PPA-------------------------ATPIGDEG-------------------
------------------------------------------------------------
------------------------------------------------------------
------------------------------------------------------------
------------------------------------------------------------
------------------------------------------------------------
---------------------GAGRIAL--TGLC-FI----------------MFIWP--
------------------------------------------------------------
------------------------------------------------------------
------------------------------------------------------------
------------------------------------------------------------
-----------FFLFG--------------------------------------------
------------------------------------------------------------
-------------------------
>Medtr5g011980
M---------------------------------------------------------YI
------------------------------------------------MRM---------
----------------------------------------M-------------------
VVLL-II-LV-----IN---------------------INVISIVD-AQM----------
------------------------------------------------------------
------------------------------------------------------------
------------------------------------------------------------
------------------------------------------------------------
------------------------------------------------------------
------------------------------------------------------------
------------------------------------------------------------
------------------------------------------------------------
------------------------------------------------------------
------------------------------------------------------------
------------------------------------------------------------
------------------------------------------------------------
------------------------------------------------------------
------------------------------------------------------------
------------------------------------------------------------
------------------------------------------------------------
------------------------------------------------------------
------------------------------------------------------------
------------------------------------------------------------
------------------------------------------------------------
------------------------------------------------------------
------------------------------------------------------------
------------------------------------------------------------
------------------------------------------------------------
------------------------------------------------------------
------------------------------------------------------------
---------------------------------------------------LPP----CA
G-------------DK-M-LPCT---DYL-NSTH--------------------------
------------P-----------------------------------------------
------------------------------------------------------------
------------------------------------------------------------
------------------------------------P-DI-CC-NPIK------------
-----------------------------------------EIFEA----TH--------
---------------DY-TCFCQISTPG-----LLES-F--------------------G
-----------VKLALA-----VKVVNS-CGVK-F-D-----------------------
-----P--------TS---------C-----------------K----------------
------------------------------------------------------------
------------------------------------------------------------
-----------AS-----------------------------------------------
------------------------------APG-----------LSPSLMQ---------
-----PPG-------------------------KKP------------------------
------------------------------------------------------------
------------------------------------------------------------
------------------------------------------------------------
------------------------------------------------------------
------------------------------------------------------------
------------------------------------------------------------
------------------------------------------------------------
------------------------------------------------------------
------------------------------------------------------------
------------------------------------------------------------
---------FNFSLFLFLGL----------------------------------------
------------------------------------------------------------
-------------------------
>AT1G73550
------------------------------------------------------------
------------------------------------------------MNI-TR------
---IL-----------------------------------G-------------------
VVTT-VV-IL-----YS---------VQV---------TAQFFGDV-QQA----------
------------------------------------------------------------
------------------------------------------------------------
------------------------------------------------------------
------------------------------------------------------------
------------------------------------------------------------
------------------------------------------------------------
------------------------------------------------------------
------------------------------------------------------------
------------------------------------------------------------
------------------------------------------------------------
------------------------------------------------------------
------------------------------------------------------------
------------------------------------------------------------
------------------------------------------------------------
------------------------------------------------------------
------------------------------------------------------------
------------------------------------------------------------
------------------------------------------------------------
------------------------------------------------------------
------------------------------------------------------------
------------------------------------------------------------
------------------------------------------------------------
------------------------------------------------------------
------------------------------------------------------------
------------------------------------------------------------
------------------------------------------------------------
-------------------------------------M---------------R----CV
--------------AK-L-MPCQ---PYI-HLSIP-------------------------
------------P-----------------------------------------------
------------------------------------------------------------
------------------------------------------------------------
------------------------------------P-PL-CC-NPMK------------
-----------------------------------------QIAEK--------------
---------------DV-SCLCTAFKHPDL----LRF-L--------------------A
-----------LTKENA-----IKILDS-CGIN-H-D-----------------------
------------P-SV---------C-----------------N----------------
------------------------------------------------------------
------------------------------------------------------------
-----------KT-----------------------------------------------
------------------------------NPS-----------SPAALPE---------
-----AAT----------------------------SGN---------------------
------------------------------------------------------------
------------------------------------------------------------
------------------------------------------------------------
------------------------------------------------------------
---------------------------------------SFSTKKN--------------
---------------------TALAITF--FGFS-FV-----------------------
------------------------------------------------------------
------------------------------------------------------------
--F---------------------------------------------------------
------------------------------------------------------------
-----------LGMI------------------I--------------------------
------------------------------------------------------------
-------------------------
>AT1G73560
------------------------------------------------------------
------------------------------------------------MEI-NK------
---FL-----------------------------------A-------------------
VVVA-VV-VL-----YS---------VEA----------------T-AQGGN--------
------------------------------------------------------------
------------------------------------------------------------
------------------------------------------------------------
------------------------------------------------------------
------------------------------------------------------------
------------------------------------------------------------
------------------------------------------------------------
------------------------------------------------------------
------------------------------------------------------------
------------------------------------------------------------
------------------------------------------------------------
------------------------------------------------------------
------------------------------------------------------------
------------------------------------------------------------
------------------------------------------------------------
------------------------------------------------------------
------------------------------------------------------------
------------------------------------------------------------
------------------------------------------------------------
------------------------------------------------------------
------------------------------------------------------------
------------------------------------------------------------
------------------------------------------------------------
------------------------------------------------------------
------------------------------------------------------------
----P-------------------------------------------------------
-------------------------------------Q-------------LTA----CL
--------------QK-L-LPCQ---PYI-HSLNP--------P----------------
------------P-----------------------------------------------
------------------------------------------------------------
------------------------------------------------------------
------------------------------------P-PS-CC-GPMK------------
-----------------------------------------EIVEK--------------
---------------DA-PCLCIAFNNPEV----LKA-L--------------------N
-----------LTKENA-----LLLPKA-CGVN---P-----------------------
-----D------V-SL---------C-----------------S----------------
------------------------------------------------------------
------------------------------------------------------------
-----------KI----A------------------------------------------
------------------------------TPSPI---------ASPGSTN---------
------------------------------------------------------------
------------------------------------------------------------
------------------------------------------------------------
------------------------------------------------------------
------------------------------------------------------------
---------------------------------------GTSSAST--------------
-------------------------ISF--NRFS-FL----------------SAFVA--
------------------------------------------------------------
------------------------------------------------------------
------------------------------------------------------------
------------------------------------------------------------
-----------MIFF---------------------------------------------
------------------------------------------------------------
-------------------------
>Potri.015G036201
------------------------------------------------------------
------------------------------------------------MDS-KT------
---TL-----------------------------------S-------------------
-----FF-LI-----FS---------SCV---------FLGFSGGE-ALE----------
------------------------------------------------------------
------------------------------------------------------------
------------------------------------------------------------
------------------------------------------------------------
------------------------------------------------------------
------------------------------------------------------------
------------------------------------------------------------
------------------------------------------------------------
------------------------------------------------------------
------------------------------------------------------------
------------------------------------------------------------
------------------------------------------------------------
------------------------------------------------------------
------------------------------------------------------------
------------------------------------------------------------
------------------------------------------------------------
------------------------------------------------------------
------------------------------------------------------------
------------------------------------------------------------
------------------------------------------------------------
------------------------------------------------------------
------------------------------------------------------------
------------------------------------------------------------
------------------------------------------------------------
------------------------------------------------------------
------------------------------------------------------------
----------------------------------------------------MS----CI
--------------QN-L-LPCK---PYL-PGTEP-------------------------
------------P-----------------------------------------------
------------------------------------------------------------
------------------------------------------------------------
------------------------------------P-PV-CC-LPLK------------
-----------------------------------------DMVAH--------------
---------------QA-QCLCSALANPDL----LKD-F--------------------N
-----------VTMDGA-----LKLAKT-CGAS-V-D-----------------------
------------M-SV---------C-----------------K----------------
------------------------------------------------------------
------------------------------------------------------------
-----------NA----T------------------------------------------
------------------------------SPS-----------GSPAKPS---------
----TPTT------------------NA-----TTPSGS---------------------
------------------------------------------------------------
------------------------------------------------------------
---NTTPK----------------------------------------------------
------------------------------------------------------------
---------------------------------------------------SA-------
---------------------ANYEIAH--FGGSGFV----------------AAIFLGL
I-----------------------------------------------------------
------------------------------------------------------------
------------------------------------------------------------
------------------------------------------------------------
-----------FSML---------------------------------------------
------------------------------------------------------------
-------------------------
>Medtr6g069860
------------------------------------------------------------
----------------------------------------------MAAAS-KV------
---FL-------------------------------------------------------
---S-FL-LINLSSFFN---------PCL---------CDGGGGSG-SVD----------
------------------------------------------------------------
------------------------------------------------------------
------------------------------------------------------------
------------------------------------------------------------
------------------------------------------------------------
------------------------------------------------------------
------------------------------------------------------------
------------------------------------------------------------
------------------------------------------------------------
------------------------------------------------------------
------------------------------------------------------------
------------------------------------------------------------
------------------------------------------------------------
------------------------------------------------------------
------------------------------------------------------------
------------------------------------------------------------
------------------------------------------------------------
------------------------------------------------------------
------------------------------------------------------------
------------------------------------------------------------
------------------------------------------------------------
------------------------------------------------------------
------------------------------------------------------------
------------------------------------------------------------
------------------------------------------------------------
------------------------------------------------------------
-------------------------------------LDQILPGLGQNAIANAQ----CM
--------------HQ-L-LPCQ---PFL-KAPND-------------------------
------------P-----------------------------------------------
------------------------------------------------------------
------------------------------------------------------------
------------------------------------P-PT-CC-DPLK------------
-----------------------------------------EMVTN--------------
---------------SS-DCLCQFINNPTM----ILS-L--------------------E
-----------VSKDDI-----MKLPKA-CGIK-V-D-----------------------
------------I-SK---------C-----------------N----------------
------------------------------------------------------------
------------------------------------------------------------
-----------AN-----------------------------------------------
------------------------------AVD-----------GETSSKG---------
-----ASK----------------------------EGS---------------------
------------------------------------------------------------
------------------------------------------------------------
------------------------------------------------------------
------------------------------------------------------------
---------------------------------------AESTSSA-----SKESNDASV
DSTSSTSTEASAESTSSAKLITPYGITY--FGVPAFV----------------AF-----
------------------------------------------------------------
------------------------------------------------------------
--F---------------------------------------------------------
------------------------------------------------------------
-----------TTLL------------------FSA------------------------
------------------------------------------------------------
-------------------------
>prot58412
------------------------------------------------------------
-----------------------------------------------MASN-KQ------
---HI-------------------------------------------------------
--IT-LL-VL-----FSFIVGFSQITSDV---------FRPAASGG-VES----------
------------------------------------------------------------
------------------------------------------------------------
------------------------------------------------------------
------------------------------------------------------------
------------------------------------------------------------
------------------------------------------------------------
------------------------------------------------------------
------------------------------------------------------------
------------------------------------------------------------
------------------------------------------------------------
------------------------------------------------------------
------------------------------------------------------------
------------------------------------------------------------
------------------------------------------------------------
------------------------------------------------------------
------------------------------------------------------------
------------------------------------------------------------
------------------------------------------------------------
------------------------------------------------------------
------------------------------------------------------------
------------------------------------------------------------
------------------------------------------------------------
------------------------------------------------------------
------------------------------------------------------------
------------------------------------------------------------
------------------------------------------------------------
-------------------------------------F---------------P----CL
--------------KN-L-APCQ---PYL-KGSYV-------------------------
------------A-----------------------------------------------
------------------------------------------------------------
------------------------------------------------------------
------------------------------------P-AI-CC-EQLK------------
-----------------------------------------VTITN--------------
---------------DL-KCLCDILAHNDL----LKT-F--------------------N
-----------ITPVEL-----MKLPKE-CGID-I-K-----------------------
------------Q-SA---------C-----------------K----------------
------------------------------------------------------------
------------------------------------------------------------
-----------V------------------------------------------------
------------------------------------------------------------
------------------------------------------------------------
------------------------------------------------------------
------------------------------------------------------------
------------------------------------------------------------
------------------------------------------------------------
------------------------------------------------------------
-----------------------------------FI----------------SWV----
------------------------------------------------------------
------------------------------------------------------------
--R---------------------------------------------------------
------------------------------------------------------------
-----------VACI---------------------------------------------
------------------------------------------------------------
-------------------------
>AT5G13900
------------------------------------------------------------
----------------------------------------------MMMG--MKF-----
---FS-----------------------------------F-------------------
YVVL-LL-VA----------------------------ASSGMRIN-GQS----------
------------------------------------------------------------
------------------------------------------------------------
------------------------------------------------------------
------------------------------------------------------------
------------------------------------------------------------
------------------------------------------------------------
------------------------------------------------------------
------------------------------------------------------------
------------------------------------------------------------
------------------------------------------------------------
------------------------------------------------------------
------------------------------------------------------------
------------------------------------------------------------
------------------------------------------------------------
------------------------------------------------------------
------------------------------------------------------------
------------------------------------------------------------
------------------------------------------------------------
------------------------------------------------------------
------------------------------------------------------------
------------------------------------------------------------
------------------------------------------------------------
------------------------------------------------------------
------------------------------------------------------------
------------------------------------------------------------
------------------------------------------------------------
-------------------------------------V---------------S----CL
--------------NQ-L-APCL---NYL-NGTKE-------------------------
------------V-----------------------------------------------
------------------------------------------------------------
------------------------------------------------------------
------------------------------------P-QV-CC-NPLK------------
-----------------------------------------SVIRN--------------
---------------NP-ECLCRMISNRWSS--QAER-A--------------------G
-----------IDVNDA-----QMLPAR-CGEH-V-N-----------------------
------------P-IA---------C-----------------L----------------
------------------------------------------------------------
------------------------------------------------------------
-----------TR-----------------------------------------------
------------------------------SRG-----------GSTNSDR---------
-----SSS----------------------------------------------------
------------------------------------------------------------
------------------------------------------------------------
------------------------------------------------------------
------------------------------------------------------------
---------------------------------------IGNTFSQ-----SYW------
-------------------------MTT-------LA----------------IAA----
------------------------------------------------------------
------------------------------------------------------------
------------------------------------------------------------
------------------------------------------------------------
-----------TVLS------------------YCHHI----------------------
--------------------------------------IS--------------------
-------------------------
>Medtr4g011070
------------------------------------------------------------
------------------------------------------------ME--TKL-----
---RP-----------------------------------L-------------------
CLIA-FI-AL----------------------------VTLVSKGN-AQD----------
------------------------------------------------------------
------------------------------------------------------------
------------------------------------------------------------
------------------------------------------------------------
------------------------------------------------------------
------------------------------------------------------------
------------------------------------------------------------
------------------------------------------------------------
------------------------------------------------------------
------------------------------------------------------------
------------------------------------------------------------
------------------------------------------------------------
------------------------------------------------------------
------------------------------------------------------------
------------------------------------------------------------
------------------------------------------------------------
------------------------------------------------------------
------------------------------------------------------------
------------------------------------------------------------
------------------------------------------------------------
------------------------------------------------------------
------------------------------------------------------------
------------------------------------------------------------
------------------------------------------------------------
------------------------------------------------------------
------------------------------------------------------------
-------------------------------------S---------------S----CL
--------------NK-L-APCL---NYL-SGTKN-------------------------
------------P-----------------------------------------------
------------------------------------------------------------
------------------------------------------------------------
------------------------------------P-DS-CC-DPLK------------
-----------------------------------------SMIES--------------
---------------DA-TCLCSLVSNKGTR--QAEK-A--------------------G
-----------INISDA-----QSLPGR-CGQH-V-N-----------------------
------------P-LS---------C-----------------L----------------
------------------------------------------------------------
------------------------------------------------------------
-----------S------------------------------------------------
---------------------------------------------NSPGSK---------
-----NSD----------------------------------------------------
------------------------------------------------------------
------------------------------------------------------------
------------------------------------------------------------
------------------------------------------------------------
----------------------------------------NNSATK-----LMN------
-------------------------VSW-------LV----------------MII----
------------------------------------------------------------
------------------------------------------------------------
------------------------------------------------------------
------------------------------------------------------------
-----------SAVL------------------TIIHM----------------------
--------------------------------------LSV-ST----------------
-------------------------
>Potri.013G131500
------------------------------------------------------------
------------------------------------------------MDK-LL------
---SC-----------------------------------F-------------------
LGIS-SL-ML----------------------------FVLLQDGY-AQD----------
------------------------------------------------------------
------------------------------------------------------------
------------------------------------------------------------
------------------------------------------------------------
------------------------------------------------------------
------------------------------------------------------------
------------------------------------------------------------
------------------------------------------------------------
------------------------------------------------------------
------------------------------------------------------------
------------------------------------------------------------
------------------------------------------------------------
------------------------------------------------------------
------------------------------------------------------------
------------------------------------------------------------
------------------------------------------------------------
------------------------------------------------------------
------------------------------------------------------------
------------------------------------------------------------
------------------------------------------------------------
------------------------------------------------------------
------------------------------------------------------------
------------------------------------------------------------
------------------------------------------------------------
------------------------------------------------------------
------------------------------------------------------------
-------------------------------------T---------------S----CL
--------------NQ-L-VPCL---SYL-NGTKD--------V----------------
------------P-----------------------------------------------
------------------------------------------------------------
------------------------------------------------------------
--------------------------------------DT-CC-DPLK------------
-----------------------------------------TVIKS--------------
---------------NP-KCLCNLASNQ-----GSNQ-A--------------------G
-----------INVTEA-----QELPGR-CGLH-V-N-----------------------
------------P-LS---------C-----------------L----------------
------------------------------------------------------------
------------------------------------------------------------
-----------TG----S------------------------------------------
--------------------------------------------NNSPNSK---------
-----NSV----------------------------------------------------
------------------------------------------------------------
------------------------------------------------------------
------------------------------------------------------------
------------------------------------------------------------
----------------------------------------DNSASIF-------------
-----------------------LLPSW-------SL----------------IVA----
------------------------------------------------------------
------------------------------------------------------------
------------------------------------------------------------
------------------------------------------------------------
-----------TTLT------------------FTSQFL---------------------
------------------------------------------------------------
-------------------------
>Qrob_P0496470
------------------------------------------------------------
------------------------------------------------MEM-KLL-----
---WL-----------------------------------Y-------------------
YGIA-FL-AL----------------------------AILMPNGW-AQD----------
------------------------------------------------------------
------------------------------------------------------------
------------------------------------------------------------
------------------------------------------------------------
------------------------------------------------------------
------------------------------------------------------------
------------------------------------------------------------
------------------------------------------------------------
------------------------------------------------------------
------------------------------------------------------------
------------------------------------------------------------
------------------------------------------------------------
------------------------------------------------------------
------------------------------------------------------------
------------------------------------------------------------
------------------------------------------------------------
------------------------------------------------------------
------------------------------------------------------------
------------------------------------------------------------
------------------------------------------------------------
------------------------------------------------------------
------------------------------------------------------------
------------------------------------------------------------
------------------------------------------------------------
------------------------------------------------------------
------------------------------------------------------------
-------------------------------------T---------------S----CL
--------------NQ-L-APCL---NYL-NGTRN-------------------------
------------P-----------------------------------------------
------------------------------------------------------------
------------------------------------------------------------
------------------------------------P-DS-CC-NPLK------------
-----------------------------------------SVIKS--------------
---------------NP-KCLCSLISIKSSR--KAEQ-A--------------------G
-----------INVNQA-----QMLPGR-CGQN-V-N-----------------------
------------P-IS---------C-----------------L----------------
------------------------------------------------------------
------------------------------------------------------------
-----------SV-----------------------------------------------
------------------------------SSS-----------PSGPSPR---------
-----GSS----------------------------------------------------
------------------------------------------------------------
------------------------------------------------------------
------------------------------------------------------------
------------------------------------------------------------
----------------------------------------SNSASI-----SSF------
-------------------------QSK-------CI----------------ILI----
------------------------------------------------------------
------------------------------------------------------------
------------------------------------------------------------
------------------------------------------------------------
-----------TALS------------------IALQI----------------------
--------------------------------------LWA-PCM---------------
-------------------------
>AT3G07450
M-----------------------------------------------------------
----------------------------------------------IVMKK-SQ------
---VF-----------------------------------T-------------------
VMLL-MV-MV-----QS---------GLVRE----------------TLGH---------
------------------------------------------------------------
------------------------------------------------------------
------------------------------------------------------------
------------------------------------------------------------
------------------------------------------------------------
------------------------------------------------------------
------------------------------------------------------------
------------------------------------------------------------
------------------------------------------------------------
------------------------------------------------------------
------------------------------------------------------------
------------------------------------------------------------
------------------------------------------------------------
------------------------------------------------------------
------------------------------------------------------------
------------------------------------------------------------
------------------------------------------------------------
------------------------------------------------------------
------------------------------------------------------------
------------------------------------------------------------
------------------------------------------------------------
------------------------------------------------------------
------------------------------------------------------------
------------------------------------------------------------
------------------------------------------------------------
----P-------------------------------------------------------
----------------------------------------------------------CG
------RTFLSAL-IQ-L-VPCR---PSV-APFST------L-P----------------
------------P-----------------------------------------------
------------------------------------------------------------
------------------------------------------------------------
------------------------------------N-GL-CC-AAIK------------
-----------------------------------------TL-----------------
---------------GQ-PCLCVLAKGP-------PI-V--------------------G
-----------VDRTLA-----LHLPGK-CSAN-F-L-----------------------
-----P-------------------C-----------------N----------------
------------------------------------------------------------
------------------------------------------------------------
------------------------------------------------------------
------------------------------------------------------------
------------------------------------------------------------
------------------------------------------------------------
------------------------------------------------------------
------------------------------------------------------------
------------------------------------------------------------
------------------------------------------------------------
------------------------------------------------------------
------------------------------------------------------------
------------------------------------------------------------
------------------------------------------------------------
------------------------------------------------------------
------------------------------------------------------------
------------------------------------------------------------
-------------------------
>AT3G52130
------------------------------------------------------------
----------------------------------------------MMMKA-MRVGL---
----A-----------------------------------M-------------------
TLLM-TI-TV-----LT---------IVAAQQE------------G-LQQP---------
------------------------------------------------------------
------------------------------------------------------------
------------------------------------------------------------
------------------------------------------------------------
------------------------------------------------------------
------------------------------------------------------------
------------------------------------------------------------
------------------------------------------------------------
------------------------------------------------------------
------------------------------------------------------------
------------------------------------------------------------
------------------------------------------------------------
------------------------------------------------------------
------------------------------------------------------------
------------------------------------------------------------
------------------------------------------------------------
------------------------------------------------------------
------------------------------------------------------------
------------------------------------------------------------
------------------------------------------------------------
------------------------------------------------------------
------------------------------------------------------------
------------------------------------------------------------
---------------------------------------P--------P-----------
-----------------------------------------------PPM--------L-
----PE------------------------------------------------------
---------------------------EE--------V--------------GG----CS
------RTFFSAL-VQ-L-IPCR---AAV-APFSP------I-P----------------
------------P-----------------------------------------------
------------------------------------------------------------
------------------------------------------------------------
------------------------------------T-EI-CC-SAVV------------
-----------------------------------------TL-----------------
---------------GR-PCLCLLANGP-------PL-S--------------------G
-----------IDRSMA-----LQLPQR-CSAN-F-P-----------------------
------------P------------C-----------------D----------------
------------------------------------------------------------
------------------------------------------------------------
-----------II----N------------------------------------------
------------------------------------------------------------
------------------------------------------------------------
------------------------------------------------------------
------------------------------------------------------------
------------------------------------------------------------
------------------------------------------------------------
------------------------------------------------------------
------------------------------------------------------------
------------------------------------------------------------
------------------------------------------------------------
------------------------------------------------------------
------------------------------------------------------------
------------------------------------------------------------
------------------------------------------------------------
-------------------------
>Medtr3g027590
------------------------------------------------------------
------------------------------------------------MKF-FISYK---
----T-----------------------------------M-------------------
SLLG-FF-LI-----MV---------TLVSQ----------------VQSS---------
------------------------------------------------------------
------------------------------------------------------------
------------------------------------------------------------
------------------------------------------------------------
------------------------------------------------------------
------------------------------------------------------------
------------------------------------------------------------
------------------------------------------------------------
------------------------------------------------------------
------------------------------------------------------------
------------------------------------------------------------
------------------------------------------------------------
------------------------------------------------------------
------------------------------------------------------------
------------------------------------------------------------
------------------------------------------------------------
------------------------------------------------------------
------------------------------------------------------------
------------------------------------------------------------
------------------------------------------------------------
------------------------------------------------------------
------------------------------------------------------------
------------------------------------------------------------
------------------------------------------------------------
------------------------------------------------------------
----P-------------------------------------------------------
----------------------------------------------------------CS
------STFFSSL-VQ-L-IPCR---GAV-APFSP------I-P----------------
------------P-----------------------------------------------
------------------------------------------------------------
------------------------------------------------------------
------------------------------------N-DS-CC-NALR------------
-----------------------------------------AL-----------------
---------------GQ-PCLCVLVNGP-------PI-S--------------------G
-----------VDRNMA-----SQLPDK-CATS-F-D-----------------------
-----P-------------------C-----------------V----------------
------------------------------------------------------------
------------------------------------------------------------
-----------FL----V--------------------SL--------------------
------------------------------YPL---------------------------
------------------------------------------------------------
------------------------------------------------------------
------------------------------------------------------------
------------------------------------------------------------
------------------------------------------------------------
------------------------------------------------------------
------------------------------------------------------------
------------------------------------------------------------
------------------------------------------------------------
------------------------------------------------------------
------------------------------------------------------------
-----------SSIFV----------------YFEKWFF---------------------
------------------------------------------------------------
-------------------------
>Potri.001G271000
------------------------------------------------------------
------------------------------------------------MVK-LCGVK---
----V-----------------------------------L-------------------
PFLV-LV-LM-----LT---------VLAEQ----------------GQAH---------
------------------------------------------------------------
------------------------------------------------------------
------------------------------------------------------------
------------------------------------------------------------
------------------------------------------------------------
------------------------------------------------------------
------------------------------------------------------------
------------------------------------------------------------
------------------------------------------------------------
------------------------------------------------------------
------------------------------------------------------------
------------------------------------------------------------
------------------------------------------------------------
------------------------------------------------------------
------------------------------------------------------------
------------------------------------------------------------
------------------------------------------------------------
------------------------------------------------------------
------------------------------------------------------------
------------------------------------------------------------
------------------------------------------------------------
------------------------------------------------------------
------------------------------------------------------------
------------------------------------------------------------
------------------------------------------------------------
----P-------------------------------------------------------
----------------------------------------------------------CG
------STFFSAL-IQ-M-IPCR---AAV-APFSP------I-Q----------------
------------P-----------------------------------------------
------------------------------------------------------------
------------------------------------------------------------
------------------------------------S-EL-CC-SAVK------------
-----------------------------------------AL-----------------
---------------GQ-PCLCTLVNGP-------PI-S--------------------G
-----------VDRNMA-----LQLPDK-CSAN-F-E-----------------------
-----P-------------------C-----------------E----------------
------------------------------------------------------------
------------------------------------------------------------
-----------IM----KK-----------------------------------------
------------------------------------------------------------
------------------------------------------------------------
------------------------------------------------------------
------------------------------------------------------------
------------------------------------------------------------
------------------------------------------------------------
------------------------------------------------------------
------------------------------------------------------------
------------------------------------------------------------
------------------------------------------------------------
------------------------------------------------------------
------------------------------------------------------------
------------------------------------------------------------
------------------------------------------------------------
-------------------------
>Qrob_P0636820
------------------------------------------------------------
------------------------------------------------MKL-FG----S-
---KF-----------------------------------S-------------------
PLLV-FM-LV-----MT---------TLVWQ----------------GQAT---------
------------------------------------------------------------
------------------------------------------------------------
------------------------------------------------------------
------------------------------------------------------------
------------------------------------------------------------
------------------------------------------------------------
------------------------------------------------------------
------------------------------------------------------------
------------------------------------------------------------
------------------------------------------------------------
------------------------------------------------------------
------------------------------------------------------------
------------------------------------------------------------
------------------------------------------------------------
------------------------------------------------------------
------------------------------------------------------------
------------------------------------------------------------
------------------------------------------------------------
------------------------------------------------------------
------------------------------------------------------------
------------------------------------------------------------
------------------------------------------------------------
------------------------------------------------------------
------------------------------------------------------------
------------------------------------------------------------
----P-------------------------------------------------------
----------------------------------------------------------CG
------STFFSAL-VQ-L-IPCR---ASV-SPFSP------I-P----------------
------------P-----------------------------------------------
------------------------------------------------------------
------------------------------------------------------------
------------------------------------T-EG-CC-SAIK------------
-----------------------------------------AL-----------------
---------------GQ-PCLCVLVNGP-------PI-S--------------------G
-----------VDRNMA-----MLLPEK-CTAN-F-E-----------------------
-----P-------------------C-----------------E----------------
------------------------------------------------------------
------------------------------------------------------------
-----------IM----K------------------------------------------
------------------------------------------------------------
------------------------------------------------------------
------------------------------------------------------------
------------------------------------------------------------
------------------------------------------------------------
------------------------------------------------------------
------------------------------------------------------------
------------------------------------------------------------
------------------------------------------------------------
------------------------------------------------------------
------------------------------------------------------------
------------------------------------------------------------
------------------------------------------------------------
------------------------------------------------------------
-------------------------
>AT5G07230
------------------------------------------------------------
------------------------------------------------MVS---------
---LK-S---------------------------------L-------------------
AAIL-VA-MF-----LA---------------------TGP----T-VLA----------
------------------------------------------------------------
------------------------------------------------------------
------------------------------------------------------------
------------------------------------------------------------
------------------------------------------------------------
------------------------------------------------------------
------------------------------------------------------------
------------------------------------------------------------
------------------------------------------------------------
------------------------------------------------------------
------------------------------------------------------------
------------------------------------------------------------
------------------------------------------------------------
------------------------------------------------------------
------------------------------------------------------------
------------------------------------------------------------
------------------------------------------------------------
------------------------------------------------------------
------------------------------------------------------------
------------------------------------------------------------
------------------------------------------------------------
------------------------------------------------------------
------------------------------------------------------------
------------------------------------------------------------
------------------------------------------------------------
------------------------------------------------------------
----------------------------------------------------QQ----CR
------DE----L-SN-V-QVCA---PLL-LPGAV--------N----------------
------------PAA---------------------------------------------
------------------------------------------------------------
------------------------------------------------------------
------------------------------------N-SN-CC-AALQ------------
-----------------------------------------AT-----------------
---------------NK-DCLCNALRAA--------------------------------
----------------------TTLTSL-CNL----P-----------------------
-----S--------FD---------C-----------------GI---------------
------------------------------------------------------------
------------------------------------------------------------
-----------SA-----------------------------------------------
------------------------------------------------------------
------------------------------------------------------------
------------------------------------------------------------
------------------------------------------------------------
------------------------------------------------------------
------------------------------------------------------------
------------------------------------------------------------
------------------------------------------------------------
------------------------------------------------------------
------------------------------------------------------------
------------------------------------------------------------
------------------------------------------------------------
------------------------------------------------------------
------------------------------------------------------------
-------------------------
>AT5G62080
M-------------------------------------------AI--------------
------------------------------------------------MAS---------
---FK-S---------------------------------F-------------------
AAVL-SV-LF-----LA---------------------MTA-IETV-VQA----------
------------------------------------------------------------
------------------------------------------------------------
------------------------------------------------------------
------------------------------------------------------------
------------------------------------------------------------
------------------------------------------------------------
------------------------------------------------------------
------------------------------------------------------------
------------------------------------------------------------
------------------------------------------------------------
------------------------------------------------------------
------------------------------------------------------------
------------------------------------------------------------
------------------------------------------------------------
------------------------------------------------------------
------------------------------------------------------------
------------------------------------------------------------
------------------------------------------------------------
------------------------------------------------------------
------------------------------------------------------------
------------------------------------------------------------
------------------------------------------------------------
------------------------------------------------------------
------------------------------------------------------------
------------------------------------------------------------
------------------------------------------------------------
----------------------------------------------------QE----CG
------ND----L-AN-V-QVCA---AMV-LPGSG--------R----------------
------------P-----------------------------------------------
------------------------------------------------------------
------------------------------------------------------------
------------------------------------N-SE-CC-AALQ------------
-----------------------------------------ST-----------------
---------------NR-DCLCNALRAA--------------------------------
----------------------TSLPSL-CNLP---P-----------------------
--------------VD---------C-----------------GI---------------
------------------------------------------------------------
------------------------------------------------------------
-----------NA-----------------------------------------------
------------------------------------------------------------
------------------------------------------------------------
------------------------------------------------------------
------------------------------------------------------------
------------------------------------------------------------
------------------------------------------------------------
------------------------------------------------------------
------------------------------------------------------------
------------------------------------------------------------
------------------------------------------------------------
------------------------------------------------------------
------------------------------------------------------------
------------------------------------------------------------
------------------------------------------------------------
-------------------------
>AT5G52160
------------------------------------------------------------
------------------------------------------------MAA-SS------
--KYS-S---------------------------------MS--------F-------MK
VAMM-VA-LV-----LVV------------------------AATV-VDG----------
------------------------------------------------------------
------------------------------------------------------------
------------------------------------------------------------
------------------------------------------------------------
------------------------------------------------------------
------------------------------------------------------------
------------------------------------------------------------
------------------------------------------------------------
------------------------------------------------------------
------------------------------------------------------------
------------------------------------------------------------
------------------------------------------------------------
------------------------------------------------------------
------------------------------------------------------------
------------------------------------------------------------
------------------------------------------------------------
------------------------------------------------------------
------------------------------------------------------------
------------------------------------------------------------
------------------------------------------------------------
------------------------------------------------------------
------------------------------------------------------------
------------------------------------------------------------
------------------------------------------------------------
------------------------------------------------------------
------------------------------------------------------------
----------------------------------------------------QS----CN
------AQ----L-ST-L-NVCG---EFV-VPGAD----R-T-N----------------
------------P-----------------------------------------------
------------------------------------------------------------
------------------------------------------------------------
------------------------------------S-AE-CC-NALE------------
-----------------------------------------AV-----------------
---------------PN-ECLCNTFRIA--------------------------------
----------------------SRLPSR-CNI----P-----------------------
-----T--------LS---------C-----------------S----------------
------------------------------------------------------------
------------------------------------------------------------
------------------------------------------------------------
------------------------------------------------------------
------------------------------------------------------------
------------------------------------------------------------
------------------------------------------------------------
------------------------------------------------------------
------------------------------------------------------------
------------------------------------------------------------
------------------------------------------------------------
------------------------------------------------------------
------------------------------------------------------------
------------------------------------------------------------
------------------------------------------------------------
------------------------------------------------------------
------------------------------------------------------------
-------------------------
>Medtr1g101360
------------------------------------------------------------
------------------------------------------------MAG---------
---PV-S---------------------------------MR----------------CQ
VALV-LV-LV-----VA---------------------LGT-KMEM-GEA----------
------------------------------------------------------------
------------------------------------------------------------
------------------------------------------------------------
------------------------------------------------------------
------------------------------------------------------------
------------------------------------------------------------
------------------------------------------------------------
------------------------------------------------------------
------------------------------------------------------------
------------------------------------------------------------
------------------------------------------------------------
------------------------------------------------------------
------------------------------------------------------------
------------------------------------------------------------
------------------------------------------------------------
------------------------------------------------------------
------------------------------------------------------------
------------------------------------------------------------
------------------------------------------------------------
------------------------------------------------------------
------------------------------------------------------------
------------------------------------------------------------
------------------------------------------------------------
------------------------------------------------------------
------------------------------------------------------------
------------------------------------------------------------
-------------------------------------Q--------------TT----CP
------TQ----L-SN-L-NVCA---PFV-VPGSP----N-T-N----------------
------------P-----------------------------------------------
------------------------------------------------------------
------------------------------------------------------------
------------------------------------S-PD-CC-TALQ------------
-----------------------------------------ST-----------------
---------------NP-DCLCNTLRIA--------------------------------
----------------------SQLTSQ-CNLP---S-----------------------
--------------FG---------C-----------------V----------------
------------------------------------------------------------
------------------------------------------------------------
-----------LN-----------------------------------------------
------------------------------------------------------------
------------------------------------------------------------
------------------------------------------------------------
------------------------------------------------------------
------------------------------------------------------------
------------------------------------------------------------
------------------------------------------------------------
------------------------------------------------------------
------------------------------------------------------------
------------------------------------------------------------
------------------------------------------------------------
------------------------------------------------------------
------------------------------------------------------------
------------------------------------------------------------
-------------------------
>Potri.012G137400
------------------------------------------------------------
------------------------------------------------MAS---------
---LK-S---------------------------------LS----------------SP
AAL--LL-LL-----IA---------------------LAV-QTQL-AHS----------
------------------------------------------------------------
------------------------------------------------------------
------------------------------------------------------------
------------------------------------------------------------
------------------------------------------------------------
------------------------------------------------------------
------------------------------------------------------------
------------------------------------------------------------
------------------------------------------------------------
------------------------------------------------------------
------------------------------------------------------------
------------------------------------------------------------
------------------------------------------------------------
------------------------------------------------------------
------------------------------------------------------------
------------------------------------------------------------
------------------------------------------------------------
------------------------------------------------------------
------------------------------------------------------------
------------------------------------------------------------
------------------------------------------------------------
------------------------------------------------------------
------------------------------------------------------------
------------------------------------------------------------
------------------------------------------------------------
------------------------------------------------------------
----------------------------------------------------QI----CT
------SQ----L-NS-L-NVCA---PFV-VPGAP----N-T-N----------------
------------P-----------------------------------------------
------------------------------------------------------------
------------------------------------------------------------
------------------------------------S-TD-CC-NALG------------
-----------------------------------------AV-----------------
---------------QH-DCLCSTLQIA--------------------------------
----------------------ARLPSQ-CNLP---P-----------------------
--------------IT---------C-----------------GN---------------
------------------------------------------------------------
------------------------------------------------------------
------------------------------------------------------------
------------------------------------------------------------
------------------------------------------------------------
------------------------------------------------------------
------------------------------------------------------------
------------------------------------------------------------
------------------------------------------------------------
------------------------------------------------------------
------------------------------------------------------------
------------------------------------------------------------
------------------------------------------------------------
------------------------------------------------------------
------------------------------------------------------------
------------------------------------------------------------
------------------------------------------------------------
-------------------------
>Potri.015G139100
------------------------------------------------------------
------------------------------------------------MAA---------
---LK-S---------------------------------LS----------------SP
VAV--LL-LL-----TA---------------------LAV-QTQL-AHS----------
------------------------------------------------------------
------------------------------------------------------------
------------------------------------------------------------
------------------------------------------------------------
------------------------------------------------------------
------------------------------------------------------------
------------------------------------------------------------
------------------------------------------------------------
------------------------------------------------------------
------------------------------------------------------------
------------------------------------------------------------
------------------------------------------------------------
------------------------------------------------------------
------------------------------------------------------------
------------------------------------------------------------
------------------------------------------------------------
------------------------------------------------------------
------------------------------------------------------------
------------------------------------------------------------
------------------------------------------------------------
------------------------------------------------------------
------------------------------------------------------------
------------------------------------------------------------
------------------------------------------------------------
------------------------------------------------------------
------------------------------------------------------------
----------------------------------------------------QQ----CT
------SQ----L-NN-L-NVCA---PFV-VPGAA----N-T-N----------------
------------P-----------------------------------------------
------------------------------------------------------------
------------------------------------------------------------
------------------------------------N-AE-CC-NALE------------
-----------------------------------------AV-----------------
---------------QH-DCLCSTLQIS--------------------------------
----------------------SRLPSQ-CNLP---P-----------------------
--------------LT---------C-----------------GN---------------
------------------------------------------------------------
------------------------------------------------------------
------------------------------------------------------------
------------------------------------------------------------
------------------------------------------------------------
------------------------------------------------------------
------------------------------------------------------------
------------------------------------------------------------
------------------------------------------------------------
------------------------------------------------------------
------------------------------------------------------------
------------------------------------------------------------
------------------------------------------------------------
------------------------------------------------------------
------------------------------------------------------------
------------------------------------------------------------
------------------------------------------------------------
-------------------------
>Potri.015G139200
------------------------------------------------------------
------------------------------------------------MAA---------
---LK-S---------------------------------LA----------------PQ
AAL--LL-LL-----VA---------------------LAVLQAQL-AQS----------
------------------------------------------------------------
------------------------------------------------------------
------------------------------------------------------------
------------------------------------------------------------
------------------------------------------------------------
------------------------------------------------------------
------------------------------------------------------------
------------------------------------------------------------
------------------------------------------------------------
------------------------------------------------------------
------------------------------------------------------------
------------------------------------------------------------
------------------------------------------------------------
------------------------------------------------------------
------------------------------------------------------------
------------------------------------------------------------
------------------------------------------------------------
------------------------------------------------------------
------------------------------------------------------------
------------------------------------------------------------
------------------------------------------------------------
------------------------------------------------------------
------------------------------------------------------------
------------------------------------------------------------
------------------------------------------------------------
------------------------------------------------------------
----------------------------------------------------QQ----CV
------SQ----L-NR-L-NVCA---PFV-TPGAS----Y-E-H----------------
------------Q-----------------------------------------------
------------------------------------------------------------
------------------------------------------------------------
------------------------------------S-----------------------
------------------------------------------------------------
------------------------------------------------------------
------------------------------------------------------------
------------------------------------------------------------
------------------------------------------------------------
------------------------------------------------------------
------------------------------------------------------------
------------------------------------------------------------
------------------------------------------------------------
------------------------------------------------------------
------------------------------------------------------------
------------------------------------------------------------
------------------------------------------------------------
------------------------------------------------------------
------------------------------------------------------------
------------------------------------------------------------
------------------------------------------------------------
------------------------------------------------------------
------------------------------------------------------------
------------------------------------------------------------
------------------------------------------------------------
-------------------------
>Qrob_P0014190
------------------------------------------------------------
------------------------------------------------MQT-KT------
------------------------------------------------------------
-----------------------------------------------AEA----------
------------------------------------------------------------
------------------------------------------------------------
------------------------------------------------------------
------------------------------------------------------------
------------------------------------------------------------
------------------------------------------------------------
------------------------------------------------------------
------------------------------------------------------------
------------------------------------------------------------
------------------------------------------------------------
------------------------------------------------------------
------------------------------------------------------------
------------------------------------------------------------
------------------------------------------------------------
------------------------------------------------------------
------------------------------------------------------------
------------------------------------------------------------
------------------------------------------------------------
------------------------------------------------------------
------------------------------------------------------------
------------------------------------------------------------
------------------------------------------------------------
------------------------------------------------------------
------------------------------------------------------------
------------------------------------------------------------
------------------------------------------------------------
----------------------------------------------------QS----CP
G-----------L-DN-L-SSCQ---AFL-LPGAA--------N----------------
------------P-----------------------------------------------
------------------------------------------------------------
------------------------------------------------------------
------------------------------------N-TA-CC-NALR------------
-----------------------------------------GV-----------------
---------------QP-DCVCNALRIA--------------------------------
----------------------QSIPAK-CNLP---P-----------------------
--------------LT---------C-----------------N----------------
------------------------------------------------------------
------------------------------------------------------------
-----------SN-----------------------------------------------
------------------------------------------------------------
------------------------------------------------------------
------------------------------------------------------------
------------------------------------------------------------
------------------------------------------------------------
------------------------------------------------------------
------------------------------------------------------------
------------------------------------------------------------
------------------------------------------------------------
------------------------------------------------------------
------------------------------------------------------------
------------------------------------------------------------
------------------------------------------------------------
------------------------------------------------------------
-------------------------
>AT5G48485
------------------------------------------------------------
------------------------------------------------MAS-KK------
---AA-----------------------------------M-------------------
VMMA-MI-VI-----MA---------MLVDT----------------SVA----------
------------------------------------------------------------
------------------------------------------------------------
------------------------------------------------------------
------------------------------------------------------------
------------------------------------------------------------
------------------------------------------------------------
------------------------------------------------------------
------------------------------------------------------------
------------------------------------------------------------
------------------------------------------------------------
------------------------------------------------------------
------------------------------------------------------------
------------------------------------------------------------
------------------------------------------------------------
------------------------------------------------------------
------------------------------------------------------------
------------------------------------------------------------
------------------------------------------------------------
------------------------------------------------------------
------------------------------------------------------------
------------------------------------------------------------
------------------------------------------------------------
------------------------------------------------------------
------------------------------------------------------------
------------------------------------------------------------
------------------------------------------------------------
-------------------------------------I--------------DL----CG
------MS----Q-DE-L-NECK---PAV-SKENP------T-S----------------
------------P-----------------------------------------------
------------------------------------------------------------
------------------------------------------------------------
------------------------------------S-QP-CC-TALQ------------
-----------------------------------------HA-----------------
---------------DF-ACLCGYKNSP-----WLGS-F--------------------G
-----------VDPELA-----SALPKQ-CGLA-N-------------------------
------------A-PT---------C----------------------------------
------------------------------------------------------------
------------------------------------------------------------
------------------------------------------------------------
------------------------------------------------------------
------------------------------------------------------------
------------------------------------------------------------
------------------------------------------------------------
------------------------------------------------------------
------------------------------------------------------------
------------------------------------------------------------
------------------------------------------------------------
------------------------------------------------------------
------------------------------------------------------------
------------------------------------------------------------
------------------------------------------------------------
------------------------------------------------------------
------------------------------------------------------------
-------------------------
>AT5G48490
------------------------------------------------------------
------------------------------------------------MTS-KK------
---VA-------------------------------------------------------
IMVI-VM-VM-----AS---------LVVER----------------SVA----------
------------------------------------------------------------
------------------------------------------------------------
------------------------------------------------------------
------------------------------------------------------------
------------------------------------------------------------
------------------------------------------------------------
------------------------------------------------------------
------------------------------------------------------------
------------------------------------------------------------
------------------------------------------------------------
------------------------------------------------------------
------------------------------------------------------------
------------------------------------------------------------
------------------------------------------------------------
------------------------------------------------------------
------------------------------------------------------------
------------------------------------------------------------
------------------------------------------------------------
------------------------------------------------------------
------------------------------------------------------------
------------------------------------------------------------
------------------------------------------------------------
------------------------------------------------------------
------------------------------------------------------------
------------------------------------------------------------
------------------------------------------------------------
-------------------------------------I--------------DL----CG
------MT----Q-AE-L-NECL---PAV-SKNNP------T-S----------------
------------P-----------------------------------------------
------------------------------------------------------------
------------------------------------------------------------
------------------------------------S-LL-CC-NALK------------
-----------------------------------------HA-----------------
---------------DY-TCLCGYKNSP-----WLGS-F--------------------G
-----------VDPKLA-----SSLPKE-CDLT-N-------------------------
------------A-PT---------C----------------------------------
------------------------------------------------------------
------------------------------------------------------------
------------------------------------------------------------
------------------------------------------------------------
------------------------------------------------------------
------------------------------------------------------------
------------------------------------------------------------
------------------------------------------------------------
------------------------------------------------------------
------------------------------------------------------------
------------------------------------------------------------
------------------------------------------------------------
------------------------------------------------------------
------------------------------------------------------------
------------------------------------------------------------
------------------------------------------------------------
------------------------------------------------------------
-------------------------
>Medtr7g052640
------------------------------------------------------------
------------------------------------------------MVM-KE------
--HRK-----------------------------------L-------------------
VSLL-MV-VVI----MA---------SMLKF----------------SNG----------
------------------------------------------------------------
------------------------------------------------------------
------------------------------------------------------------
------------------------------------------------------------
------------------------------------------------------------
------------------------------------------------------------
------------------------------------------------------------
------------------------------------------------------------
------------------------------------------------------------
------------------------------------------------------------
------------------------------------------------------------
------------------------------------------------------------
------------------------------------------------------------
------------------------------------------------------------
------------------------------------------------------------
------------------------------------------------------------
------------------------------------------------------------
------------------------------------------------------------
------------------------------------------------------------
------------------------------------------------------------
------------------------------------------------------------
------------------------------------------------------------
------------------------------------------------------------
------------------------------------------------------------
------------------------------------------------------------
------------------------------------------------------------
-------------------------------------M--------------SL----CN
------MN----E-DG-L-DACK---PSV-TQPYP------A-K----------------
------------P-----------------------------------------------
------------------------------------------------------------
------------------------------------------------------------
------------------------------------S-TE-CC-KALT------------
-----------------------------------------GA-----------------
---------------DL-QCLCSYKNSA-----ELPL-L--------------------G
-----------IDPTLA-----ASLPKE-CDLT-P-P-----------------------
--------------SN---------C----------------------------------
------------------------------------------------------------
------------------------------------------------------------
------------------------------------------------------------
------------------------------------------------------------
------------------------------------------------------------
------------------------------------------------------------
------------------------------------------------------------
------------------------------------------------------------
------------------------------------------------------------
------------------------------------------------------------
------------------------------------------------------------
------------------------------------------------------------
------------------------------------------------------------
------------------------------------------------------------
------------------------------------------------------------
------------------------------------------------------------
------------------------------------------------------------
-------------------------
>Qrob_P0224550
------------------------------------------------------------
------------------------------------------------MGK-K-------
------------------------------------------------------------
LVML-ML-VV----------------LLVER----------------SSA----------
------------------------------------------------------------
------------------------------------------------------------
------------------------------------------------------------
------------------------------------------------------------
------------------------------------------------------------
------------------------------------------------------------
------------------------------------------------------------
------------------------------------------------------------
------------------------------------------------------------
------------------------------------------------------------
------------------------------------------------------------
------------------------------------------------------------
------------------------------------------------------------
------------------------------------------------------------
------------------------------------------------------------
------------------------------------------------------------
------------------------------------------------------------
------------------------------------------------------------
------------------------------------------------------------
------------------------------------------------------------
------------------------------------------------------------
------------------------------------------------------------
------------------------------------------------------------
------------------------------------------------------------
------------------------------------------------------------
------------------------------------------------------------
-------------------------------------V--------------TL----CK
------MD----D-NG-F-AACK---PAV-TQPNP------V-D----------------
------------P-----------------------------------------------
------------------------------------------------------------
------------------------------------------------------------
------------------------------------T-PE-CC-KAIS------------
-----------------------------------------GA-----------------
---------------DL-PCLCSYKNSM-----VLPA-L--------------------G
-----------IDPNLA-----MGLPAK-CNIT-P-P-----------------------
--------------AN---------C----------------------------------
------------------------------------------------------------
------------------------------------------------------------
------------------------------------------------------------
------------------------------------------------------------
------------------------------------------------------------
------------------------------------------------------------
------------------------------------------------------------
------------------------------------------------------------
------------------------------------------------------------
------------------------------------------------------------
------------------------------------------------------------
------------------------------------------------------------
------------------------------------------------------------
------------------------------------------------------------
------------------------------------------------------------
------------------------------------------------------------
------------------------------------------------------------
-------------------------
>Potri.002G251000
------------------------------------------------------------
------------------------------------------------MEM-AK------
---RQ-----------------------------------L-------------------
VVLL-LV-VV----------------ALFEG----------------SRA----------
------------------------------------------------------------
------------------------------------------------------------
------------------------------------------------------------
------------------------------------------------------------
------------------------------------------------------------
------------------------------------------------------------
------------------------------------------------------------
------------------------------------------------------------
------------------------------------------------------------
------------------------------------------------------------
------------------------------------------------------------
------------------------------------------------------------
------------------------------------------------------------
------------------------------------------------------------
------------------------------------------------------------
------------------------------------------------------------
------------------------------------------------------------
------------------------------------------------------------
------------------------------------------------------------
------------------------------------------------------------
------------------------------------------------------------
------------------------------------------------------------
------------------------------------------------------------
------------------------------------------------------------
------------------------------------------------------------
------------------------------------------------------------
-------------------------------------V--------------SV----CD
------IS----E-DG-L-AACK---PSV-TKPDP------VEP----------------
------------P-----------------------------------------------
------------------------------------------------------------
------------------------------------------------------------
------------------------------------S-VD-CC-KAVS------------
-----------------------------------------GA-----------------
---------------NF-TCLCSYKNSY-----LLPY-L--------------------G
-----------IDPDLA-----MALPSK-CNLS-T-A-----------------------
------------V-PS---------C----------------------------------
------------------------------------------------------------
------------------------------------------------------------
------------------------------------------------------------
------------------------------------------------------------
------------------------------------------------------------
------------------------------------------------------------
------------------------------------------------------------
------------------------------------------------------------
------------------------------------------------------------
------------------------------------------------------------
------------------------------------------------------------
------------------------------------------------------------
------------------------------------------------------------
------------------------------------------------------------
------------------------------------------------------------
------------------------------------------------------------
------------------------------------------------------------
-------------------------
>Potri.014G149900
------------------------------------------------------------
------------------------------------------------MEK-VQ------
---KL-----------------------------------L-------------------
CVAL-LL-AV-----LA---------IASNI----------------ANA----------
------------------------------------------------------------
------------------------------------------------------------
------------------------------------------------------------
------------------------------------------------------------
------------------------------------------------------------
------------------------------------------------------------
------------------------------------------------------------
------------------------------------------------------------
------------------------------------------------------------
------------------------------------------------------------
------------------------------------------------------------
------------------------------------------------------------
------------------------------------------------------------
------------------------------------------------------------
------------------------------------------------------------
------------------------------------------------------------
------------------------------------------------------------
------------------------------------------------------------
------------------------------------------------------------
------------------------------------------------------------
------------------------------------------------------------
------------------------------------------------------------
------------------------------------------------------------
------------------------------------------------------------
------------------------------------------------------------
------------------------------------------------------------
-------------------------------------Q-------------STI----CK
------MP----V-AG-L-MSCK---PSV-TPPNP------T-A----------------
------------P-----------------------------------------------
------------------------------------------------------------
------------------------------------------------------------
------------------------------------S-AD-CC-SALS------------
-----------------------------------------HA-----------------
---------------DI-NCLCSYKNSN-----LLPS-L--------------------G
-----------IDPKLA-----MQLPGK-CKLP-H-P-----------------------
--------------AN---------C----------------------------------
------------------------------------------------------------
------------------------------------------------------------
------------------------------------------------------------
------------------------------------------------------------
------------------------------------------------------------
------------------------------------------------------------
------------------------------------------------------------
------------------------------------------------------------
------------------------------------------------------------
------------------------------------------------------------
------------------------------------------------------------
------------------------------------------------------------
------------------------------------------------------------
------------------------------------------------------------
------------------------------------------------------------
------------------------------------------------------------
------------------------------------------------------------
-------------------------
>Qrob_P0492610
------------------------------------------------------------
------------------------------------------------MEA-FK------
---IK-----------------------------------L-------------------
FVVV-AV-LL-----VAIS-----SNGVLQI----------------SNA----------
------------------------------------------------------------
------------------------------------------------------------
------------------------------------------------------------
------------------------------------------------------------
------------------------------------------------------------
------------------------------------------------------------
------------------------------------------------------------
------------------------------------------------------------
------------------------------------------------------------
------------------------------------------------------------
------------------------------------------------------------
------------------------------------------------------------
------------------------------------------------------------
------------------------------------------------------------
------------------------------------------------------------
------------------------------------------------------------
------------------------------------------------------------
------------------------------------------------------------
------------------------------------------------------------
------------------------------------------------------------
------------------------------------------------------------
------------------------------------------------------------
------------------------------------------------------------
------------------------------------------------------------
------------------------------------------------------------
------------------------------------------------------------
-------------------------------------Q--------------TI----CN
------VS----V-SG-L-MACK---SAV-TPPNP------T-T----------------
------------P-----------------------------------------------
------------------------------------------------------------
------------------------------------------------------------
------------------------------------S-TN-CC-TALS------------
-----------------------------------------HA-----------------
---------------DL-RCLCSYRNSN-----LLPS-L--------------------G
-----------IDPNLA-----MQLPGK-CKLP-H-A-----------------------
--------------AH---------C----------------------------------
------------------------------------------------------------
------------------------------------------------------------
------------------------------------------------------------
------------------------------------------------------------
------------------------------------------------------------
------------------------------------------------------------
------------------------------------------------------------
------------------------------------------------------------
------------------------------------------------------------
------------------------------------------------------------
------------------------------------------------------------
------------------------------------------------------------
------------------------------------------------------------
------------------------------------------------------------
------------------------------------------------------------
------------------------------------------------------------
------------------------------------------------------------
-------------------------
>Medtr4g069170
------------------------------------------------------------
------------------------------------------------MEA-YK------
---KI-----------------------------------M-------------------
IVGI-LL-II------A---------NTMLL----------------IDG----------
------------------------------------------------------------
------------------------------------------------------------
------------------------------------------------------------
------------------------------------------------------------
------------------------------------------------------------
------------------------------------------------------------
------------------------------------------------------------
------------------------------------------------------------
------------------------------------------------------------
------------------------------------------------------------
------------------------------------------------------------
------------------------------------------------------------
------------------------------------------------------------
------------------------------------------------------------
------------------------------------------------------------
------------------------------------------------------------
------------------------------------------------------------
------------------------------------------------------------
------------------------------------------------------------
------------------------------------------------------------
------------------------------------------------------------
------------------------------------------------------------
------------------------------------------------------------
------------------------------------------------------------
------------------------------------------------------------
------------------------------------------------------------
-------------------------------------Q--------------SL----CQ
------MT----N-KG-L-KACE---PYV-SGVKI-AAF--Q-I----------------
------------P-----------------------------------------------
------------------------------------------------------------
------------------------------------------------------------
------------------------------------S-DA-CC-HATA------------
-----------------------------------------KA-----------------
---------------DL-ECLCSYKDSG-----LLSF-Y--------------------G
-----------IDPDQA-----MDLPVK-CKLV-D-------------------------
------------S-FN---------C----------------------------------
------------------------------------------------------------
------------------------------------------------------------
------------------------------------------------------------
------------------------------------------------------------
------------------------------------------------------------
------------------------------------------------------------
------------------------------------------------------------
------------------------------------------------------------
------------------------------------------------------------
------------------------------------------------------------
------------------------------------------------------------
------------------------------------------------------------
------------------------------------------------------------
------------------------------------------------------------
------------------------------------------------------------
------------------------------------------------------------
------------------------------------------------------------
-------------------------
>Medtr4g069220
------------------------------------------------------------
------------------------------------------------MEA-YN------
---KV-----------------------------------M-------------------
IVGI-LL-II------A---------NTMLL----------------VNG----------
------------------------------------------------------------
------------------------------------------------------------
------------------------------------------------------------
------------------------------------------------------------
------------------------------------------------------------
------------------------------------------------------------
------------------------------------------------------------
------------------------------------------------------------
------------------------------------------------------------
------------------------------------------------------------
------------------------------------------------------------
------------------------------------------------------------
------------------------------------------------------------
------------------------------------------------------------
------------------------------------------------------------
------------------------------------------------------------
------------------------------------------------------------
------------------------------------------------------------
------------------------------------------------------------
------------------------------------------------------------
------------------------------------------------------------
------------------------------------------------------------
------------------------------------------------------------
------------------------------------------------------------
------------------------------------------------------------
------------------------------------------------------------
-------------------------------------Q--------------SL----CH
------MT----K-QG-L-KACA---PYV-SGDNS-VNG--Q-K----------------
------------P-----------------------------------------------
------------------------------------------------------------
------------------------------------------------------------
------------------------------------S-DV-CC-SAIA------------
-----------------------------------------KA-----------------
---------------DL-QCLCRYKDSG-----LLSF-Y--------------------G
-----------IDPNQA-----MELPVN-CKLM-D-------------------------
------------N-FH---------C----------------------------------
------------------------------------------------------------
------------------------------------------------------------
------------------------------------------------------------
------------------------------------------------------------
------------------------------------------------------------
------------------------------------------------------------
------------------------------------------------------------
------------------------------------------------------------
------------------------------------------------------------
------------------------------------------------------------
------------------------------------------------------------
------------------------------------------------------------
------------------------------------------------------------
------------------------------------------------------------
------------------------------------------------------------
------------------------------------------------------------
------------------------------------------------------------
-------------------------
>Medtr4g069200
------------------------------------------------------------
------------------------------------------------MDS-YK------
---KV-----------------------------------M-------------------
IMVM-LL-AI----------------GNAKF----------------STS----------
------------------------------------------------------------
------------------------------------------------------------
------------------------------------------------------------
------------------------------------------------------------
------------------------------------------------------------
------------------------------------------------------------
------------------------------------------------------------
------------------------------------------------------------
------------------------------------------------------------
------------------------------------------------------------
------------------------------------------------------------
------------------------------------------------------------
------------------------------------------------------------
------------------------------------------------------------
------------------------------------------------------------
------------------------------------------------------------
------------------------------------------------------------
------------------------------------------------------------
------------------------------------------------------------
------------------------------------------------------------
------------------------------------------------------------
------------------------------------------------------------
------------------------------------------------------------
------------------------------------------------------------
------------------------------------------------------------
------------------------------------------------------------
-------------------------------------I--------------TI----CN
------LT----R-EE-R-ETCE---PYV-SGENS------V-D----------------
------------A-----------------------------------------------
------------------------------------------------------------
------------------------------------------------------------
---------------------------------TRKTFKA-CC-SVMA------------
-----------------------------------------KA-----------------
---------------DL-ECFCRYKNSI-----LLSY-Y--------------------G
-----------IDPKLA-----LELPVK-CKLR-K-------------------------
------------S-FK---------C----------------------------------
------------------------------------------------------------
------------------------------------------------------------
------------------------------------------------------------
------------------------------------------------------------
------------------------------------------------------------
------------------------------------------------------------
------------------------------------------------------------
------------------------------------------------------------
------------------------------------------------------------
------------------------------------------------------------
------------------------------------------------------------
------------------------------------------------------------
------------------------------------------------------------
------------------------------------------------------------
------------------------------------------------------------
------------------------------------------------------------
------------------------------------------------------------
-------------------------
>Qrob_P0011530
------------------------------------------------------------
------------------------------------------------MEA-YK------
---KL-----------------------------------V-------------------
LVSL-LL-ALS----IG--------SEPIML----------------ANGDN--------
------------------------------------------------------------
------------------------------------------------------------
------------------------------------------------------------
------------------------------------------------------------
------------------------------------------------------------
------------------------------------------------------------
------------------------------------------------------------
------------------------------------------------------------
------------------------------------------------------------
------------------------------------------------------------
------------------------------------------------------------
------------------------------------------------------------
------------------------------------------------------------
------------------------------------------------------------
------------------------------------------------------------
------------------------------------------------------------
------------------------------------------------------------
------------------------------------------------------------
------------------------------------------------------------
------------------------------------------------------------
------------------------------------------------------------
------------------------------------------------------------
------------------------------------------------------------
------------------------------------------------------------
------------------------------------------------------------
------------------------------------------------------------
-------------------------------------Q--------------GL----CH
------MT----K-EG-L-KACQ---PSV-SGQNP------V-P----------------
------------P-----------------------------------------------
------------------------------------------------------------
------------------------------------------------------------
------------------------------------S-AS-CC-SALS------------
-----------------------------------------NA-----------------
---------------DF-QCLCIFKNSN-----LLNF-Y--------------------G
-----------INSTLA-----MELPAK-CNQA-Q-P-----------------------
-----H-------------------C----------------------------------
------------------------------------------------------------
------------------------------------------------------------
------------------------------------------------------------
------------------------------------------------------------
------------------------------------------------------------
------------------------------------------------------------
------------------------------------------------------------
------------------------------------------------------------
------------------------------------------------------------
------------------------------------------------------------
------------------------------------------------------------
------------------------------------------------------------
------------------------------------------------------------
------------------------------------------------------------
------------------------------------------------------------
------------------------------------------------------------
------------------------------------------------------------
-------------------------
>Potri.009G112500
------------------------------------------------------------
------------------------------------------------MEA-RT------
---KN-----------------------------------F-------------------
VVVA-LVMAFAL---VS---------NPIAA----------------KGQ----------
------------------------------------------------------------
------------------------------------------------------------
------------------------------------------------------------
------------------------------------------------------------
------------------------------------------------------------
------------------------------------------------------------
------------------------------------------------------------
------------------------------------------------------------
------------------------------------------------------------
------------------------------------------------------------
------------------------------------------------------------
------------------------------------------------------------
------------------------------------------------------------
------------------------------------------------------------
------------------------------------------------------------
------------------------------------------------------------
------------------------------------------------------------
------------------------------------------------------------
------------------------------------------------------------
------------------------------------------------------------
------------------------------------------------------------
------------------------------------------------------------
------------------------------------------------------------
------------------------------------------------------------
------------------------------------------------------------
------------------------------------------------------------
-------------------------------------V--------------TL----CG
------MT----K-EG-F-ASCK---PSVQTGVNP------L-P----------------
------------P-----------------------------------------------
------------------------------------------------------------
------------------------------------------------------------
------------------------------------S-YS-CC-SALE------------
-----------------------------------------KA-----------------
---------------DL-SCLCFFKKNYPK---MLTD-N--------------------N
-----------IDPNLA-----MQLPAK-CNMA-G-------------------------
------------S-FS---------C-----------------K----------------
------------------------------------------------------------
------------------------------------------------------------
------------------------------------------------------------
------------------------------------------------------------
------------------------------------------------------------
------------------------------------------------------------
------------------------------------------------------------
------------------------------------------------------------
------------------------------------------------------------
------------------------------------------------------------
------------------------------------------------------------
------------------------------------------------------------
------------------------------------------------------------
------------------------------------------------------------
------------------------------------------------------------
------------------------------------------------------------
------------------------------------------------------------
-------------------------
>Medtr4g069210
------------------------------------------------------------
------------------------------------------------MEA----CN-K-
----V-----------------------------------M-------------------
IVGM-LF-AI------A---------NAMFA----------------NGE----------
------------------------------------------------------------
------------------------------------------------------------
------------------------------------------------------------
------------------------------------------------------------
------------------------------------------------------------
------------------------------------------------------------
------------------------------------------------------------
------------------------------------------------------------
------------------------------------------------------------
------------------------------------------------------------
------------------------------------------------------------
------------------------------------------------------------
------------------------------------------------------------
------------------------------------------------------------
------------------------------------------------------------
------------------------------------------------------------
------------------------------------------------------------
------------------------------------------------------------
------------------------------------------------------------
------------------------------------------------------------
------------------------------------------------------------
------------------------------------------------------------
------------------------------------------------------------
------------------------------------------------------------
------------------------------------------------------------
------------------------------------------------------------
-------------------------------------L--------------TV----CN
------LT----R-KE-R-MACE---SYI-VHHD--------------------------
------------P-----------------------------------------------
------------------------------------------------------------
------------------------------------------------------------
------------------------------------S-PT-CC-YAIT------------
-----------------------------------------KA-----------------
---------------DF-QCFCEYKKN-GW----IVF-Y--------------------G
-----------ILPRIT-----LEIPVKYCDPL-H-LHVDLWAMPLDDFEHDVADCHTGD
VVGEVP------Q-SS---------C-----------------F----------------
------------------------------------------------------------
------------------------------------------------------------
-----------ER----G------------------------------------------
------------------------------GPS-----------VPVSIVK---------
-----ETREY-----------------------VVGSGE----LGR----VNGP------
--------------------------KVPWLISPSKVD----------------------
------------------------------------------------------------
----VVP------------------------------------------------IMERT
------------------------------------------------------------
---------------------------------------PSVVASV-----GQT------
-----------------------------------LM----------------SLATS--
------------------------------------------------------------
------------------------------------------------------------
-MW--------------------------MLQ----------------------------
-------CG---------------------------------------------------
-----------SYLL---------------------------------------------
------------------------------------------------------------
-------------------------
>AT5G55410
------------------------------------------------------------
------------------------------------------------MGK-NN--T-K-
--FLM-Q---------------------------------F-------------------
ATFA-MV-LT-----FA---------MMVKE----------------ATS----------
------------------------------------------------------------
------------------------------------------------------------
------------------------------------------------------------
------------------------------------------------------------
------------------------------------------------------------
------------------------------------------------------------
------------------------------------------------------------
------------------------------------------------------------
------------------------------------------------------------
------------------------------------------------------------
------------------------------------------------------------
------------------------------------------------------------
------------------------------------------------------------
------------------------------------------------------------
------------------------------------------------------------
------------------------------------------------------------
------------------------------------------------------------
------------------------------------------------------------
------------------------------------------------------------
------------------------------------------------------------
------------------------------------------------------------
------------------------------------------------------------
------------------------------------------------------------
------------------------------------------------------------
------------------------------------------------------------
------------------------------------------------------------
-------------------------------------M--------------SI----CD
------MD----I-ND-M-QKCR---PAI-TGNNP------P-P----------------
------------P-----------------------------------------------
------------------------------------------------------------
------------------------------------------------------------
------------------------------------V-ND-CC-VVVR------------
-----------------------------------------KA-----------------
---------------NF-ECLCRFK-------FYLPI-L--------------------R
-----------IDPSKV-----VALVAK-CGVT-TVP-----------------------
--------------RS---------C-----------------Q----------------
------------------------------------------------------------
------------------------------------------------------------
-----------GI-----------------------------------------------
------------------------------------------------------------
------------------------------------------------------------
------------------------------------------------------------
------------------------------------------------------------
------------------------------------------------------------
------------------------------------------------------------
------------------------------------------------------------
-----------------------------------FM-----------------------
------------------------------------------------------------
------------------------------------------------------------
------------------------------------------------------------
------------------------------------------------------------
------------------------------------------------------------
------------------------------------------------------------
-------------------------
>AT5G55450
------------------------------------------------------------
------------------------------------------------MGK-DN--T-R-
--ILM-Q---------------------------------F-------------------
SALA-MV-LT-----AA---------IMVKE----------------ATS----------
------------------------------------------------------------
------------------------------------------------------------
------------------------------------------------------------
------------------------------------------------------------
------------------------------------------------------------
------------------------------------------------------------
------------------------------------------------------------
------------------------------------------------------------
------------------------------------------------------------
------------------------------------------------------------
------------------------------------------------------------
------------------------------------------------------------
------------------------------------------------------------
------------------------------------------------------------
------------------------------------------------------------
------------------------------------------------------------
------------------------------------------------------------
------------------------------------------------------------
------------------------------------------------------------
------------------------------------------------------------
------------------------------------------------------------
------------------------------------------------------------
------------------------------------------------------------
------------------------------------------------------------
------------------------------------------------------------
------------------------------------------------------------
-------------------------------------I--------------PV----CN
------ID----T-ND-L-AKCR---PAV-TGNNP------P-P----------------
------------P-----------------------------------------------
------------------------------------------------------------
------------------------------------------------------------
------------------------------------G-PD-CC-AVAR------------
-----------------------------------------VA-----------------
---------------NL-QCLCPYK-------PYLPT-V--------------------G
-----------IDPSRV-----RPLLAN-CGVN-S-P-----------------------
---------------S---------C-----------------F----------------
------------------------------------------------------------
------------------------------------------------------------
------------------------------------------------------------
------------------------------------------------------------
------------------------------------------------------------
------------------------------------------------------------
------------------------------------------------------------
------------------------------------------------------------
------------------------------------------------------------
------------------------------------------------------------
------------------------------------------------------------
------------------------------------------------------------
------------------------------------------------------------
------------------------------------------------------------
------------------------------------------------------------
------------------------------------------------------------
------------------------------------------------------------
-------------------------
>AT5G55460
------------------------------------------------------------
------------------------------------------------MDT-NN--T-R-
--TVK-----------------------------------F-------------------
AALA-IV-LA-----AL---------VLMEE----------------PTS----------
------------------------------------------------------------
------------------------------------------------------------
------------------------------------------------------------
------------------------------------------------------------
------------------------------------------------------------
------------------------------------------------------------
------------------------------------------------------------
------------------------------------------------------------
------------------------------------------------------------
------------------------------------------------------------
------------------------------------------------------------
------------------------------------------------------------
------------------------------------------------------------
------------------------------------------------------------
------------------------------------------------------------
------------------------------------------------------------
------------------------------------------------------------
------------------------------------------------------------
------------------------------------------------------------
------------------------------------------------------------
------------------------------------------------------------
------------------------------------------------------------
------------------------------------------------------------
------------------------------------------------------------
------------------------------------------------------------
------------------------------------------------------------
-------------------------------------I--------------TA----CN
------IN----A-NH-L-EKCR---PAV-IGDNP------P-S----------------
------------P-----------------------------------------------
------------------------------------------------------------
------------------------------------------------------------
------------------------------------I-KE-CC-ELLQ------------
-----------------------------------------AA-----------------
---------------NL-KCICRFK---SV----LPV-L--------------------A
-----------VYPSKV-----QALLSK-CGLT-T-I-----------------------
------------P-PA---------C-----------------Q----------------
------------------------------------------------------------
------------------------------------------------------------
-----------AL----RN-----------------------------------------
------------------------------------------------------------
------------------------------------------------------------
------------------------------------------------------------
------------------------------------------------------------
------------------------------------------------------------
------------------------------------------------------------
------------------------------------------------------------
------------------------------------------------------------
------------------------------------------------------------
------------------------------------------------------------
------------------------------------------------------------
------------------------------------------------------------
------------------------------------------------------------
------------------------------------------------------------
-------------------------
>Medtr3g055250
------------------------------------------------------------
------------------------------------------------------------
----------------------------------------M-------------------
NLLV-FV-AL-----LI---------ALFGG----------------ANA----------
------------------------------------------------------------
------------------------------------------------------------
------------------------------------------------------------
------------------------------------------------------------
------------------------------------------------------------
------------------------------------------------------------
------------------------------------------------------------
------------------------------------------------------------
------------------------------------------------------------
------------------------------------------------------------
------------------------------------------------------------
------------------------------------------------------------
------------------------------------------------------------
------------------------------------------------------------
------------------------------------------------------------
------------------------------------------------------------
------------------------------------------------------------
------------------------------------------------------------
------------------------------------------------------------
------------------------------------------------------------
------------------------------------------------------------
------------------------------------------------------------
------------------------------------------------------------
------------------------------------------------------------
------------------------------------------------------------
------------------------------------------------------------
-------------------------------------I--------------IV----CS
------ID----T-NK-L-DVCH---DAI-TGKRP------P-K----------------
------------P-----------------------------------------------
------------------------------------------------------------
------------------------------------------------------------
------------------------------------T-TK-CC-ALIK------------
-----------------------------------------KA-----------------
---------------DL-SCLCRYK---SL----LPA-L--------------------G
-----------INPTKA-----LALPKK-CGRK-T-------------------------
------------P-PG---------C-----------------R----------------
------------------------------------------------------------
------------------------------------------------------------
-----------G------------------------------------------------
------------------------------------------------------------
------NLEY--------------------------------------------------
------------------------------------------------------------
------------------------------------------------------------
------------------------------------------------------------
------------------------------------------------------------
--------------------------------------------KL-----IQI------
-----------------------------------LL-----------------------
------------------------------------------------------------
------------------------------------------------------------
------------------------------------------------------------
------------------------------------------------------------
------------------------------------------------------------
------------------------------------------------------------
-------------------------
>Medtr5g094210
------------------------------------------------------------
------------------------------------------------MAH-SQ------
GKALA-Q---------W-----------------------M-------------------
IGAL-LF-AM-----LA----------------------------G-SLA----------
------------------------------------------------------------
------------------------------------------------------------
------------------------------------------------------------
------------------------------------------------------------
------------------------------------------------------------
------------------------------------------------------------
------------------------------------------------------------
------------------------------------------------------------
------------------------------------------------------------
------------------------------------------------------------
------------------------------------------------------------
------------------------------------------------------------
------------------------------------------------------------
------------------------------------------------------------
------------------------------------------------------------
------------------------------------------------------------
------------------------------------------------------------
------------------------------------------------------------
------------------------------------------------------------
------------------------------------------------------------
------------------------------------------------------------
------------------------------------------------------------
------------------------------------------------------------
------------------------------------------------------------
------------------------------------------------------------
------------------------------------------------------------
-------------------------------------V--------------QI----CN
------ID----P-ND-LKQSCS---KFV-TGRNP-------------------------
------------PR----------------------------------------------
------------------------------------------------------------
------------------------------------------------------------
---------------------------------A--D-EA-CC-GVLR------------
-----------------------------------------RA-----------------
---------------NL-PCLCGYKSA-------LTY-Y--------------------G
-----------INAKKA-----LALPGQ-CGLQ-T-P-----------------------
--------------SN---------C----------------------------------
------------------------------------------------------------
------------------------------------------------------------
------------------------------------------------------------
------------------------------------------------------------
------------------------------------------------------------
------------------------------------------------------------
------------------------------------------------------------
------------------------------------------------------------
------------------------------------------------------------
------------------------------------------------------------
------------------------------------------------------------
------------------------------------------------------------
------------------------------------------------------------
------------------------------------------------------------
------------------------------------------------------------
------------------------------------------------------------
------------------------------------------------------------
-------------------------
>AT2G16592
------------------------------------------------------------
------------------------------------------------MKT-IP------
---LI-----------------------------------F-------------------
IATI--I-IL-----TSF--------------------PATIKVVG-AKK----------
------------------------------------------------------------
------------------------------------------------------------
------------------------------------------------------------
------------------------------------------------------------
------------------------------------------------------------
------------------------------------------------------------
------------------------------------------------------------
------------------------------------------------------------
------------------------------------------------------------
------------------------------------------------------------
------------------------------------------------------------
------------------------------------------------------------
------------------------------------------------------------
------------------------------------------------------------
------------------------------------------------------------
------------------------------------------------------------
------------------------------------------------------------
------------------------------------------------------------
------------------------------------------------------------
------------------------------------------------------------
------------------------------------------------------------
------------------------------------------------------------
------------------------------------------------------------
------------------------------------------------------------
------------------------------------------------------------
------------------------------------------------------------
-------------------------------------D---LPF--------------CN
--------------VE-L-LPCV--LPFKVRGHG-------S-K----------------
------------L-----------------------------------------------
------------------------------------------------------------
------------------------------------------------------------
------------------------------------P-NG-CC-EKMK------------
-----------------------------------------K------------------
---------------ST-SCMCRFLMAK------ERD-L--------------------N
--------------AAA-----HRIFWF-CKIS-V-P-----------------------
---------------N---------C----------------------------------
------------------------------------------------------------
------------------------------------------------------------
------------------------------------------------------------
-------------------------------PK---------------------------
------------------------------------------------------------
------------------------------------------------------------
------------------------------------------------------------
------------------------------------------------------------
------------------------------------------------------------
------------------------------------------------------------
-----------------------------------I------------------------
------------------------------------------------------------
------------------------------------------------------------
------------------------------------------------------------
------------------------------------------------------------
------------------------------------------------------------
------------------------------------------------------------
-------------------------
>AT2G16594
------------------------------------------------------------
------------------------------------------------MKI-SP------
---WI-----------------------------------L-------------------
IAII-MM-IL-----ASF--------------------PSPIKVVG-AKK----------
------------------------------------------------------------
------------------------------------------------------------
------------------------------------------------------------
------------------------------------------------------------
------------------------------------------------------------
------------------------------------------------------------
------------------------------------------------------------
------------------------------------------------------------
------------------------------------------------------------
------------------------------------------------------------
------------------------------------------------------------
------------------------------------------------------------
------------------------------------------------------------
------------------------------------------------------------
------------------------------------------------------------
------------------------------------------------------------
------------------------------------------------------------
------------------------------------------------------------
------------------------------------------------------------
------------------------------------------------------------
------------------------------------------------------------
------------------------------------------------------------
------------------------------------------------------------
------------------------------------------------------------
------------------------------------------------------------
------------------------------------------------------------
-------------------------------------E---LPF--------------CN
--------------LD-L-LACV--QPFLVNGHG-------G-K----------------
------------L-----------------------------------------------
------------------------------------------------------------
------------------------------------------------------------
------------------------------------P-KG-CC-EKMK------------
-----------------------------------------K------------------
---------------ST-SCMCRFLTAK------EQN-L--------------------N
--------------AAA-----HRIFWF-CHIS-V-P-----------------------
---------------N---------C----------------------------------
------------------------------------------------------------
------------------------------------------------------------
------------------------------------------------------------
-------------------------------PK---------------------------
------------------------------------------------------------
------------------------------------------------------------
------------------------------------------------------------
------------------------------------------------------------
------------------------------------------------------------
------------------------------------------------------------
-----------------------------------I------------------------
------------------------------------------------------------
------------------------------------------------------------
------------------------------------------------------------
------------------------------------------------------------
------------------------------------------------------------
------------------------------------------------------------
-------------------------
>AT3G59455
------------------------------------------------------------
------------------------------------------------MKN-IS------
----------------------------------------L-------------------
MFIA-LV-VL-----LT-------------------------------------------
------------------------------------------------------------
------------------------------------------------------------
------------------------------------------------------------
------------------------------------------------------------
------------------------------------------------------------
------------------------------------------------------------
------------------------------------------------------------
------------------------------------------------------------
------------------------------------------------------------
------------------------------------------------------------
------------------------------------------------------------
------------------------------------------------------------
------------------------------------------------------------
------------------------------------------------------------
------------------------------------------------------------
------------------------------------------------------------
------------------------------------------------------------
------------------------------------------------------------
------------------------------------------------------------
------------------------------------------------------------
------------------------------------------------------------
------------------------------------------------------------
------------------------------------------------------------
------------------------------------------------------------
-----------------------------------------------SFP--------T-
----P-------------------------------------------------------
-------------------------------------T-------------LSY----CK
--------------ES-L-HLCM---QHL-KLNDR-------------------------
------------P-----------------------------------------------
------------------------------------------------------------
------------------------------------------------------------
------------------------------------T-WLKCC-DRLI------------
-----------------------------------------IPG----------------
------------------PCMCKYIKDP--------------------------------
-----------VQWKEA-----YRLMAS-CGKT-V-P-----------LNQSLK------
-----S------Y-FK---------C-----------------G----------------
------------------------------------------------------------
------------------------------------------------------------
------------------------------------------------------------
------------------------------------------------------------
------------------------------------------------------------
------------------------------------------------------------
------------------------------------------------------------
------------------------------------------------------------
------------------------------------------------------------
------------------------------------------------------------
------------------------------------------------------------
------------------------------------------------------------
------------------------------------------------------------
------------------------------------------------------------
------------------------------------------------------------
------------------------------------------------------------
------------------------------------------------------------
-------------------------
>AT1G12090
------------------------------------------------------------
------------------------------------------------MAS----SS-I-
----------------------------------------A-------------------
LFLA-LN-LLF----F--------------------------TTIS-ACGSCTP------
--------------CGGGC-----------------------------------------
------------------------------------------------------------
-------------PSP--------------------------------------------
------------------------------------------------------------
------------------------------------------------------------
------------------------------------------------------------
------------------------------------------------------------
------------------------------------------------------------
------------------------------------------------------------
------------------------------------------------------------
------------------------------------------------------------
------------------------------------------------------------
------------------------------------------------------------
------------------------------------------------------------
------------------------------------------------------------
------------------------------------------------------------
------------------------------------------------------------
------------------------------------------------------------
------------------------------------------------------------
------------------------------------------------------------
------------------------------------------------------------
------------------------------------------------------------
------------------------------------------------------------
------------------------------------------------------------
------------------------------------------------KPK---------
----P-------------------------------------------TP----------
--------------------KPTPSPSSG--------S--------------SK----CP
------KD----T-LK-L-GVCA---NVL-NGLLD-LTLG-K-P----------------
------------P-----------------------------------------------
------------------------------------------------------------
------------------------------------------------------------
------------------------------------V-EP-CC-SLIQ------------
-----------------------------------------GLADV--E-----------
---------------AA-VCLCTALKAN------I---L--------------------G
-------I-N-LNLPIS-----LSLLLNVCSKQ-L-P-----------------------
-----P------G-FQ---------C----------------------------------
------------------------------------------------------------
------------------------------------------------------------
------------------------------------------------------------
------------------------------------------------------------
------------------------------------------------------------
------------------------------------------------------------
------------------------------------------------------------
------------------------------------------------------------
------------------------------------------------------------
------------------------------------------------------------
------------------------------------------------------------
------------------------------------------------------------
------------------------------------------------------------
------------------------------------------------------------
------------------------------------------------------------
------------------------------------------------------------
------------------------------------------------------------
-------------------------
>AT1G62510
------------------------------------------------------------
------------------------------------------------MAS-RTTKS-L-
----------------------------------------A-------------------
LFLI-LN-FLF----F--------------------------TTIS-ACGNC--------
-----------------GC-----------------------------------------
------------------------------------------------------------
-------------PSPK--------PKH--------------------------------
-------------------------KPS--------------------------------
------------------------------------------------------------
------------------------------------------------------------
------------------------------------------------------------
--PS--------------------------------------------------------
------------------------------------------------------------
------------------------------------------------------------
------------------------------------------------------------
------------------------------------------------------------
------------------------------------------------------------
------------------------------------------------------------
------------------------------------------------------------
------------------------------------------------------------
----------------------------PKP-----------------------------
------------------------------------------------------------
------------------------------------------------------------
------------------------------------------------------------
------------------------------------------------------------
------------------------------------------------------------
------------------------------KP----------------------------
------------------------------------------------------------
------------------------------------------------NPK---------
----P-------------------------------------------KP----------
--------------------TPHPSPSPA--------I--------------AK----CP
------RD----A-LK-L-GVCA---NVL-NGLLN-VTLG-K-P----------------
------------P-----------------------------------------------
------------------------------------------------------------
------------------------------------------------------------
------------------------------------V-EP-CC-TLIQ------------
-----------------------------------------GLADL--E-----------
---------------AA-ACLCTALKAN------I---L--------------------G
-------I-N-LNIPLS-----LSLLLNVCSKK-V-P-----------------------
-----R------G-FQ---------C----------------------------------
------------------------------------------------------------
------------------------------------------------------------
------------------------------------------------------------
------------------------------------------------------------
------------------------------------------------------------
------------------------------------------------------------
------------------------------------------------------------
------------------------------------------------------------
------------------------------------------------------------
------------------------------------------------------------
------------------------------------------------------------
------------------------------------------------------------
------------------------------------------------------------
------------------------------------------------------------
------------------------------------------------------------
------------------------------------------------------------
------------------------------------------------------------
-------------------------
>Potri.001G121900
------------------------------------------------------------
------------------------------------------------MAP-KRTTS-L-
----------------------------------------A-------------------
LFLA-FN-LLF----F--------------------------SLAT-ACGG---------
-----------------GC-----------------------------------------
------------------------------------------------------------
-------------PSPN--------PK---------------------------------
------------------------------------------------------------
------------------------------------------------------------
------------------------------------------------------------
------------------------------------------------------------
--PK--------------------------------------------------------
------------------------------------------------------------
------------------------------------------------------------
------------------------------------------------------------
------------------------------------------------------------
------------------------------------------------------------
------------------------------------------------------------
------------------------------------------------------------
------------------------------------------------------------
------------------------------------------------------------
------------------------------------------------------------
------------------------------------------------------------
------------------------------------------------------------
------------------------------------------------------------
------------------------------------------------------------
------------------------------------------------------------
------------------------------------------------------------
------------------------------------------------RPN---------
----P-------------------------------------------NP----------
--------------------NPNPTPSPS--------S--------------GK----CP
------KD----A-LK-L-GVCA---DLL-GSLLN-VTIG-S-P----------------
------------P-----------------------------------------------
------------------------------------------------------------
------------------------------------------------------------
------------------------------------V-KP-CC-SVIQ------------
-----------------------------------------GLLDL--E-----------
---------------AA-ICLCTAIKAN------I---L--------------------G
-------I-N-LNIPIS-----LSLLINVCGKK-V-P-----------------------
-----K------D-FQ---------C-----------------P----------------
------------------------------------------------------------
------------------------------------------------------------
------------------------------------------------------------
------------------------------------------------------------
------------------------------------------------------------
------------------------------------------------------------
------------------------------------------------------------
------------------------------------------------------------
------------------------------------------------------------
------------------------------------------------------------
------------------------------------------------------------
------------------------------------------------------------
------------------------------------------------------------
------------------------------------------------------------
------------------------------------------------------------
------------------------------------------------------------
------------------------------------------------------------
-------------------------
>Potri.T145400
------------------------------------------------------------
------------------------------------------------MAP-KRTTS-L-
----------------------------------------A-------------------
LFLA-FN-LLF----F--------------------------SLAT-ACGG---------
-----------------GC-----------------------------------------
------------------------------------------------------------
-------------PSPN--------PK---------------------------------
------------------------------------------------------------
------------------------------------------------------------
------------------------------------------------------------
------------------------------------------------------------
--PK--------------------------------------------------------
------------------------------------------------------------
------------------------------------------------------------
------------------------------------------------------------
------------------------------------------------------------
------------------------------------------------------------
------------------------------------------------------------
------------------------------------------------------------
------------------------------------------------------------
------------------------------------------------------------
------------------------------------------------------------
------------------------------------------------------------
------------------------------------------------------------
------------------------------------------------------------
------------------------------------------------------------
------------------------------------------------------------
------------------------------------------------------------
------------------------------------------------RPN---------
----P-------------------------------------------NP----------
--------------------NPNPTPSPS--------S--------------GK----CP
------KD----A-LK-L-GVCA---DLL-GSLLN-VTIG-S-P----------------
------------P-----------------------------------------------
------------------------------------------------------------
------------------------------------------------------------
------------------------------------V-KP-CC-SVIQ------------
-----------------------------------------GLLDL--E-----------
---------------AA-ICLCTAIKAN------I---L--------------------G
-------I-N-LNIPIS-----LSLLINVCGKK-V-P-----------------------
-----K------D-FQ---------C-----------------P----------------
------------------------------------------------------------
------------------------------------------------------------
------------------------------------------------------------
------------------------------------------------------------
------------------------------------------------------------
------------------------------------------------------------
------------------------------------------------------------
------------------------------------------------------------
------------------------------------------------------------
------------------------------------------------------------
------------------------------------------------------------
------------------------------------------------------------
------------------------------------------------------------
------------------------------------------------------------
------------------------------------------------------------
------------------------------------------------------------
------------------------------------------------------------
-------------------------
>Potri.003G111400
------------------------------------------------------------
------------------------------------------------MAS-KSTAS-V-
----------------------------------------A-------------------
LFLA-LN-LLF----F--------------------------SLVT-ACGG---------
-----------------GC-----------------------------------------
------------------------------------------------------------
-------------PSPK--------PK---------------------------------
------------------------------------------------------------
------------------------------------------------------------
------------------------------------------------------------
------------------------------------------------------------
--PK--------------------------------------------------------
------------------------------------------------------------
------------------------------------------------------------
------------------------------------------------------------
------------------------------------------------------------
------------------------------------------------------------
------------------------------------------------------------
------------------------------------------------------------
------------------------------------------------------------
------------------------------------------------------------
------------------------------------------------------------
------------------------------------------------------------
------------------------------------------------------------
------------------------------------------------------------
------------------------------------------------------------
------------------------------------------------------------
------------------------------------------------------------
------------------------------------------------------------
----P-------------------------------------------KP----------
--------------------KPTPTPSPS--------G--------------GK----CP
------KD----A-LK-L-GVCA---DLL-GSLLN-VTVG-S-P----------------
------------P-----------------------------------------------
------------------------------------------------------------
------------------------------------------------------------
------------------------------------V-KP-CC-SVIQ------------
-----------------------------------------GLLDL--E-----------
---------------AA-VCLCTAIKAN------I---L--------------------G
-------I-N-LNIPLS-----LSLLLNVCGKK-V-P-----------------------
-----K------D-FQ---------C-----------------S----------------
------------------------------------------------------------
------------------------------------------------------------
------------------------------------------------------------
------------------------------------------------------------
------------------------------------------------------------
------------------------------------------------------------
------------------------------------------------------------
------------------------------------------------------------
------------------------------------------------------------
------------------------------------------------------------
------------------------------------------------------------
------------------------------------------------------------
------------------------------------------------------------
------------------------------------------------------------
------------------------------------------------------------
------------------------------------------------------------
------------------------------------------------------------
-------------------------
>Potri.001G158400
------------------------------------------------------------
------------------------------------------------MAS-KSTTS-L-
----------------------------------------A-------------------
LFLA-VN-LLF----F--------------------------SLVT-AKRS---------
-----------------SC-----------------------------------------
------------------------------------------------------------
-------------PPP--------------------------------------------
------------------------------------------------------------
------------------------------------------------------------
------------------------------------------------------------
------------------------------------------------------------
------------------------------------------------------------
------------------------------------------------------------
------------------------------------------------------------
------------------------------------------------------------
------------------------------------------------------------
------------------------------------------------------------
------------------------------------------------------------
------------------------------------------------------------
------------------------------------------------------------
------------------------------------------------------------
------------------------------------------------------------
------------------------------------------------------------
------------------------------------------------------------
------------------------------------------------------------
------------------------------------------------------------
------------------------------------------------------------
------------------------------------------------------------
------------------------------------------------------------
----P-------------------------------------------KP----------
--------------------KPTPTPSPS--------G--------------GK----CP
------KD----A-LK-L-GVCA---DLL-GSLLN-VTVG-T-P----------------
------------P-----------------------------------------------
------------------------------------------------------------
------------------------------------------------------------
------------------------------------V-EP-CC-SLIQ------------
-----------------------------------------GLLDL--E-----------
---------------AA-VCLCTAIKAN------I---L--------------------G
-------I-N-LNIPVS-----LSLLLNVCGKK-V-P-----------------------
-----K------D-FQ---------C-----------------A----------------
------------------------------------------------------------
------------------------------------------------------------
------------------------------------------------------------
------------------------------------------------------------
------------------------------------------------------------
------------------------------------------------------------
------------------------------------------------------------
------------------------------------------------------------
------------------------------------------------------------
------------------------------------------------------------
------------------------------------------------------------
------------------------------------------------------------
------------------------------------------------------------
------------------------------------------------------------
------------------------------------------------------------
------------------------------------------------------------
------------------------------------------------------------
-------------------------
>Medtr4g101280
------------------------------------------------------------
------------------------------------------------MAS-KTCSS-L-
----------------------------------------A-------------------
IFLT-IN-LLF----F--------------------------SLVS-ACGSY--------
-----------------SCN----------------------------------------
------------------------------------------------------------
-----------PTPNPT-------------------------------------------
------------------------------------------------------------
------------------------------------------------------------
------------------------------------------------------------
------------------------------------------------------------
--PK--------------------------------------------------------
------------------------------------------------------------
------------------------------------------------------------
------------------------------------------------------------
------------------------------------------------------------
------------------------------------------------------------
------------------------------------------------------------
------------------------------------------------------------
------------------------------------------------------------
------------------------------------------------------------
------------------------------------------------------------
------------------------------------------------------------
------------------------------------------------------------
------------------------------------------------------------
------------------------------------------------------------
-------------------------------P----------------------------
------------------------------------------------------------
------------------------------------------------KPR---------
----P-------------------------------------------NP----------
--------------------NPNPNPTPS--------S--------------GT----CP
------RD----A-LK-L-GVCA---NVL-SGLLN-LTLG-K-P----------------
------------P-----------------------------------------------
------------------------------------------------------------
------------------------------------------------------------
------------------------------------V-TP-CC-SLLN------------
-----------------------------------------GLVDL--E-----------
---------------AA-ACLCTALKAN------I---L--------------------G
-------I-N-LNLPIS-----LSLLLNVCSRK-V-P-----------------------
-----H------D-FQ---------C-----------------A----------------
------------------------------------------------------------
------------------------------------------------------------
------------------------------------------------------------
------------------------------------------------------------
------------------------------------------------------------
------------------------------------------------------------
------------------------------------------------------------
------------------------------------------------------------
------------------------------------------------------------
------------------------------------------------------------
------------------------------------------------------------
------------------------------------------------------------
------------------------------------------------------------
------------------------------------------------------------
------------------------------------------------------------
------------------------------------------------------------
------------------------------------------------------------
-------------------------
>Medtr4g101330
------------------------------------------------------------
------------------------------------------------MAS-KTCSS-L-
----------------------------------------A-------------------
IFLT-IN-ILF----F--------------------------TLVS-SCGTC--------
-----------------GSGP---------------------------------------
------------------------------------------------------------
------------NPNPK--------PKH--------------------------------
-------------------------KPS--------------------------------
------------------------------------------------------------
------------------------------------------------------------
------------------------------------------------------------
--PNHSGG----------------------------------------------------
------------------------------------------------------------
----------------------------------------------------------S-
SHSGGSSPY---------------------------------------------------
------------------------------------------------------------
------------------------------------------------------------
------------------------------------------------------------
------------------------------------------------------------
------------------------------------------------------------
--------------------------GGSTP-----------------------------
------------------------------------------------------------
------------------------------------------------------------
------------------------------------------------------------
------------------------------------------------------------
------------------------------------------------------------
------------------------------SG----------------------------
------------------------------------------------------------
------------------------------------------------GSS---------
----P-------------------------------------------SG----------
--------------------GSSPSGGSG--------T--------------AS----CP
------RD----A-LK-L-GVCA---NVL-NGLLN-VTLG-Q-P----------------
------------P-----------------------------------------------
------------------------------------------------------------
------------------------------------------------------------
------------------------------------V-TP-CC-TLLN------------
-----------------------------------------GLVDL--E-----------
---------------AA-VCLCTALKAN------I---L--------------------G
-------I-N-LNLPIS-----LSLLLNVCSKQ-A-P-----------------------
-----R------D-FQ---------C-----------------Y----------------
------------------------------------------------------------
------------------------------------------------------------
------------------------------------------------------------
------------------------------------------------------------
------------------------------------------------------------
------------------------------------------------------------
------------------------------------------------------------
------------------------------------------------------------
------------------------------------------------------------
------------------------------------------------------------
------------------------------------------------------------
------------------------------------------------------------
------------------------------------------------------------
------------------------------------------------------------
------------------------------------------------------------
------------------------------------------------------------
------------------------------------------------------------
-------------------------
>AT4G12510
------------------------------------------------------------
------------------------------------------------MAS-KISAS-L-
----------------------------------------V-------------------
IFLT-FN-ILF----F--------------------------TLTT-ACGG---------
-----------------GCS----------------------------------------
------------------------------------------------------------
-----------STPKPK-------------------------------------------
------------------------------------------------------------
------------------------------------------------------------
------------------------------------------------------------
------------------------------------------------------------
------------------------------------------------------------
------------------------------------------------------------
------------------------------------------------------------
------------------------------------------------------------
------------------------------------------------------------
------------------------------------------------------------
------------------------------------------------------------
------------------------------------------------------------
------------------------------------------------------------
------------------------------------------------------------
------------------------------------------------------------
------------------------------------------------------------
------------------------------------------------------------
------------------------------------------------------------
------------------------------------------------------------
------------------------------------------------------------
------------------------------------------------------------
------------------------------------------------------------
----P-------------------------------------------KP----------
---------------------------KS--------T--------------GS----CP
------KD----T-LK-L-GVCA---NVL-KDLLK-IQLG-T-P----------------
------------P-----------------------------------------------
------------------------------------------------------------
------------------------------------------------------------
------------------------------------V-KP-CC-SLLN------------
-----------------------------------------GLVDL--E-----------
---------------AA-ACLCTALKAK------V---L--------------------G
-------I-N-LNVPVS-----LSLLLNVCGKK-V-P-----------------------
-----S------G-FV---------C-----------------A----------------
------------------------------------------------------------
------------------------------------------------------------
------------------------------------------------------------
------------------------------------------------------------
------------------------------------------------------------
------------------------------------------------------------
------------------------------------------------------------
------------------------------------------------------------
------------------------------------------------------------
------------------------------------------------------------
------------------------------------------------------------
------------------------------------------------------------
------------------------------------------------------------
------------------------------------------------------------
------------------------------------------------------------
------------------------------------------------------------
------------------------------------------------------------
-------------------------
>AT4G12520
------------------------------------------------------------
------------------------------------------------MAS-KISAS-L-
----------------------------------------V-------------------
IFLT-FN-ILF----F--------------------------TLTT-ACGG---------
-----------------GCS----------------------------------------
------------------------------------------------------------
-----------STPKPK-------------------------------------------
------------------------------------------------------------
------------------------------------------------------------
------------------------------------------------------------
------------------------------------------------------------
------------------------------------------------------------
------------------------------------------------------------
------------------------------------------------------------
------------------------------------------------------------
------------------------------------------------------------
------------------------------------------------------------
------------------------------------------------------------
------------------------------------------------------------
------------------------------------------------------------
------------------------------------------------------------
------------------------------------------------------------
------------------------------------------------------------
------------------------------------------------------------
------------------------------------------------------------
------------------------------------------------------------
------------------------------------------------------------
------------------------------------------------------------
------------------------------------------------------------
----P-------------------------------------------KP----------
---------------------------KS--------T--------------GS----CP
------KD----T-LK-L-GVCA---NVL-KDLLK-IQLG-T-P----------------
------------P-----------------------------------------------
------------------------------------------------------------
------------------------------------------------------------
------------------------------------V-KP-CC-SLLN------------
-----------------------------------------GLVDL--E-----------
---------------AA-ACLCTALKAK------V---L--------------------G
-------I-N-LNVPVS-----LSLLLNVCGKK-V-P-----------------------
-----S------G-FV---------C-----------------A----------------
------------------------------------------------------------
------------------------------------------------------------
------------------------------------------------------------
------------------------------------------------------------
------------------------------------------------------------
------------------------------------------------------------
------------------------------------------------------------
------------------------------------------------------------
------------------------------------------------------------
------------------------------------------------------------
------------------------------------------------------------
------------------------------------------------------------
------------------------------------------------------------
------------------------------------------------------------
------------------------------------------------------------
------------------------------------------------------------
------------------------------------------------------------
-------------------------
>AT4G12470
------------------------------------------------------------
------------------------------------------------MAS-KNSAS-L-
----------------------------------------A-------------------
LFFA-LN-ILF----F--------------------------TLTV-ATNC---------
-----------------NCK----------------------------------------
------------------------------------------------------------
-------------PSPK--------PKP--------------------------------
-------------------------VPS--------------------------------
------------------------------------------------------------
------------------------------------------------------------
------------------------------------------------------------
--PK--------------------------------------------------------
------------------------------------------------------------
------------------------------------------------------------
------------------------------------------------------------
------------------------------------------------------------
------------------------------------------------------------
------------------------------------------------------------
------------------------------------------------------------
------------------------------------------------------------
----------------------------PKP-V---------------------------
------------------------------------------------------------
------------------------------------------------------------
------------------------------------------------------------
-Q----CPP---------------------------------------------------
------------------------------------------------------------
--------------------PPRP-----SVP----------------------------
------------------------------------------------------------
------------------------------------------------SPN---------
----P-------------------------------------------RP----------
--------------------VTPPRTPGS--------S-------------GNS----CP
------ID----A-LK-L-GVCA---NVL-SSLLN-IQLG-Q-P----------------
------------S-----------------------------------------------
------------------------------------------------------------
------------------------------------------------------------
------------------------------------S-QQ-CC-SLIQ------------
-----------------------------------------GLVDV--D-----------
---------------AA-ICLCTALRAN------V---L--------------------G
-------I-N-LNVPIS-----LSVLLNVCNRK-L-P-----------------------
-----S------G-FQ---------C-----------------A----------------
------------------------------------------------------------
------------------------------------------------------------
------------------------------------------------------------
------------------------------------------------------------
------------------------------------------------------------
------------------------------------------------------------
------------------------------------------------------------
------------------------------------------------------------
------------------------------------------------------------
------------------------------------------------------------
------------------------------------------------------------
------------------------------------------------------------
------------------------------------------------------------
------------------------------------------------------------
------------------------------------------------------------
------------------------------------------------------------
------------------------------------------------------------
-------------------------
>AT4G12480
------------------------------------------------------------
------------------------------------------------MAS-KNSAS-I-
----------------------------------------A-------------------
LFFA-LN-IIF----F--------------------------TLTA-ATDC---------
-----------------GCNPSPKHK----------------------------------
------------------------------------------------------------
-----------PVPSPK--------PKP--------------------------------
-------------------------VPS--------------------------------
------------------------------------------------------------
------------------------------------------------------------
------------------------------------------------------------
--PK--------------------------------------------------------
------------------------------------------------------------
------------------------------------------------------------
------------------------------------------------------------
------------------------------------------------------------
------------------------------------------------------------
------------------------------------------------------------
------------------------------------------------------------
------------------------------------------------------------
----------------------------PKP-V---------------------------
------------------------------------------------------------
------------------------------------------------------------
------------------------------------------------------------
-P----SPS---------------------------------------------------
------------------------------------------------------------
--------------------VPSP-----SVP----------------------------
------------------------------------------------------------
------------------------------------------------SPN---------
----P-------------------------------------------RP----------
--------------------VTPPRTPGS--------S--------------GN----CP
------ID----A-LR-L-GVCA---NVL-SSLLN-IQLG-Q-P----------------
------------S-----------------------------------------------
------------------------------------------------------------
------------------------------------------------------------
------------------------------------A-QP-CC-SLIQ------------
-----------------------------------------GLVDL--D-----------
---------------AA-ICLCTALRAN------V---L--------------------G
-------I-N-LNVPIS-----LSVLLNVCNRK-V-P-----------------------
-----S------G-FQ---------C-----------------A----------------
------------------------------------------------------------
------------------------------------------------------------
------------------------------------------------------------
------------------------------------------------------------
------------------------------------------------------------
------------------------------------------------------------
------------------------------------------------------------
------------------------------------------------------------
------------------------------------------------------------
------------------------------------------------------------
------------------------------------------------------------
------------------------------------------------------------
------------------------------------------------------------
------------------------------------------------------------
------------------------------------------------------------
------------------------------------------------------------
------------------------------------------------------------
-------------------------
>AT4G12490
------------------------------------------------------------
------------------------------------------------MAS-KNSAS-L-
----------------------------------------A-------------------
LFFA-LN-ILF----F--------------------------TLTA-GTNC---------
-----------------RCNPSPKPR----------------------------------
------------------------------------------------------------
-----------PLPNPK-------VPSPK-------------------------------
---------VPTP-----------SVPS--------------------------------
------------------------------------------------------------
------------------------------------------------------------
---------------------------------------------------------PYV
PTPSV-------------------------------------------------------
------------------------------------------------------------
------------------------------------------------------------
------------------------------------------------------------
------------------------------------------------------------
------------------------------------------------------------
------------------------------------------------------------
------------------------------------------------------------
------------------------------------------------------------
----------------------------PSPSV---------------------------
------------------------------------------------------------
------------------------------------------------------------
------------------------------------------------------------
-P----TPS---------------------------------------------------
------------------------------------------------------------
--------------------VPSP-----SVP----------------------------
------------------------------------------------------------
------------------------------------------------SPN---------
----P-------------------------------------------TP----------
--------------------VIPPRTPGS--------S--------------GN----CP
------ID----A-LR-L-GVCA---NVL-SGLLN-VQLG-Q-P----------------
------------S-----------------------------------------------
------------------------------------------------------------
------------------------------------------------------------
------------------------------------P-QP-CC-SLIQ------------
-----------------------------------------GLVDL--D-----------
---------------AA-VCLCTALRAN------V---L--------------------G
-------I-N-LNVPIS-----LSVLLNVCNRR-L-P-----------------------
-----S------N-FQ---------C-----------------A----------------
------------------------------------------------------------
------------------------------------------------------------
------------------------------------------------------------
------------------------------------------------------------
------------------------------------------------------------
------------------------------------------------------------
------------------------------------------------------------
------------------------------------------------------------
------------------------------------------------------------
------------------------------------------------------------
------------------------------------------------------------
------------------------------------------------------------
------------------------------------------------------------
------------------------------------------------------------
------------------------------------------------------------
------------------------------------------------------------
------------------------------------------------------------
-------------------------
>AT4G12500
------------------------------------------------------------
------------------------------------------------MAS-KNSTS-L-
----------------------------------------A-------------------
LFFA-LN-ILF----F--------------------------TLTT-ATDC---------
-----------------RCNLSPKPR----------------------------------
------------------------------------------------------------
-----------TVPSPK-------VPSPK-------------------------------
---------YPSP-----------SIPS--------------------------------
------------------------------------------------------------
------------------------------------------------------------
------------------------------------------------------------
--PSV-------------------------------------------------------
------------------------------------------------------------
------------------------------------------------------------
------------------------------------------------------------
------------------------------------------------------------
------------------------------------------------------------
------------------------------------------------------------
------------------------------------------------------------
------------------------------------------------------------
----------------------------PTPSV---------------------------
------------------------------------------------------------
------------------------------------------------------------
------------------------------------------------------------
-P----TPS---------------------------------------------------
------------------------------------------------------------
--------------------VPTP-----SVP----------------------------
------------------------------------------------------------
------------------------------------------------SPN---------
----P-------------------------------------------TP----------
--------------------VTPPRTPGS--------S--------------GN----CP
------ID----A-LR-L-GVCA---NVL-SGLLN-VQLG-Q-P----------------
------------S-----------------------------------------------
------------------------------------------------------------
------------------------------------------------------------
------------------------------------A-QP-CC-SLIQ------------
-----------------------------------------GLVDL--D-----------
---------------AA-ICLCTALRAN------V---L--------------------G
-------I-N-LNVPIS-----LSVLLNVCNRR-L-P-----------------------
-----S------D-FQ---------C-----------------A----------------
------------------------------------------------------------
------------------------------------------------------------
------------------------------------------------------------
------------------------------------------------------------
------------------------------------------------------------
------------------------------------------------------------
------------------------------------------------------------
------------------------------------------------------------
------------------------------------------------------------
------------------------------------------------------------
------------------------------------------------------------
------------------------------------------------------------
------------------------------------------------------------
------------------------------------------------------------
------------------------------------------------------------
------------------------------------------------------------
------------------------------------------------------------
-------------------------
>AT1G12100
------------------------------------------------------------
------------------------------------------------MTF-YKKNS-E-
----------------------------------------A-------------------
LFIS-FN-LMF----F--------------------------AHVS-GCNT---------
------------------C-----------------------------------------
------------------------------------------------------------
-------------FPPT-------------------------------------------
------------------------------------------------------------
------------------------------------------------------------
------------------------------------------------------------
------------------------------------------------------------
------------------------------------------------------------
------------------------------------------------------------
------------------------------------------------------------
------------------------------------------------------------
------------------------------------------------------------
------------------------------------------------------------
------------------------------------------------------------
------------------------------------------------------------
------------------------------------------------------------
------------------------------------------------------------
------------------------------------------------------------
------------------------------------------------------------
------------------------------------------------------------
------------------------------------------------------------
------------------------------------------------------------
------------------------------------------------------------
------------------------------------------------------------
------------------------------------------------------------
----P-------------------------------------------IP----------
--------------------NLNPISNPT--------T--------------PS----CS
------RD----A-IK-L-GVCA---KIL-DVAVG-TVIG-N-P----------------
------------S-----------------------------------------------
------------------------------------------------------------
------------------------------------------------------------
------------------------------------D-TL-CC-SVLQ------------
-----------------------------------------GLVDL--D-----------
---------------AA-VCLCTTIKAN------I---L--------------------G
-------I-N-IDLPIS-----LSLLINTCGKK-L-P-----------------------
-----S------D-CI---------C-----------------A----------------
------------------------------------------------------------
------------------------------------------------------------
------------------------------------------------------------
------------------------------------------------------------
------------------------------------------------------------
------------------------------------------------------------
------------------------------------------------------------
------------------------------------------------------------
------------------------------------------------------------
------------------------------------------------------------
------------------------------------------------------------
------------------------------------------------------------
------------------------------------------------------------
------------------------------------------------------------
------------------------------------------------------------
------------------------------------------------------------
------------------------------------------------------------
-------------------------
>Potri.001G121800
------------------------------------------------------------
------------------------------------------------MGS-----S-A-
----------------------------------------V-------------------
LFLF-LN-LLF----F--------------------------ALAS-GCNT---------
------------------C-----------------------------------------
------------------------------------------------------------
-------------VQPK-------------------------------------------
------------------------------------------------------------
------------------------------------------------------------
------------------------------------------------------------
------------------------------------------------------------
------------------------------------------------------------
------------------------------------------------------------
------------------------------------------------------------
------------------------------------------------------------
------------------------------------------------------------
------------------------------------------------------------
------------------------------------------------------------
------------------------------------------------------------
------------------------------------------------------------
------------------------------------------------------------
------------------------------------------------------------
------------------------------------------------------------
------------------------------------------------------------
------------------------------------------------------------
------------------------------------------------------------
------------------------------------------------------------
------------------------------------------------------------
------------------------------------------------------------
----P-------------------------------------------IP----------
--------------------NPNPNPIIS--------R--------------NS----CP
------RD----A-LK-L-GVCA---KLL-NGAIG-GVVG-S-P----------------
------------P-----------------------------------------------
------------------------------------------------------------
------------------------------------------------------------
------------------------------------D-TP-CC-TVLQ------------
-----------------------------------------GLVDL--E-----------
---------------AA-VCLCTAIKAN------I---L--------------------G
-------I-N-IDIPIS-----LSLLINTCGKK-L-P-----------------------
-----S------D-FI---------C-----------------A----------------
------------------------------------------------------------
------------------------------------------------------------
------------------------------------------------------------
------------------------------------------------------------
------------------------------------------------------------
------------------------------------------------------------
------------------------------------------------------------
------------------------------------------------------------
------------------------------------------------------------
------------------------------------------------------------
------------------------------------------------------------
------------------------------------------------------------
------------------------------------------------------------
------------------------------------------------------------
------------------------------------------------------------
------------------------------------------------------------
------------------------------------------------------------
-------------------------
>Qrob_P0379130
------------------------------------------------------------
------------------------------------------------MDS-KRSLS-A-
----------------------------------------A-------------------
LFIS-VN-LLF----F--------------------------AIVS-GCYT---------
------------------CP----------------------------------------
------------------------------------------------------------
-----------SLPKPN-------------------------------------------
------------------------------------------------------------
------------------------------------------------------------
------------------------------------------------------------
------------------------------------------------------------
------------------------------------------------------------
------------------------------------------------------------
------------------------------------------------------------
------------------------------------------------------------
------------------------------------------------------------
------------------------------------------------------------
------------------------------------------------------------
------------------------------------------------------------
------------------------------------------------------------
------------------------------------------------------------
------------------------------------------------------------
------------------------------------------------------------
------------------------------------------------------------
------------------------------------------------------------
------------------------------------------------------------
------------------------------------------------------------
------------------------------------------------------------
------------------------------------------------------------
----P-------------------------------------------NP----------
--------------------NPKPSPTTV--------P--------------QS----CP
------RD----A-LK-L-GVCA---KVL-NGAVG-TVIG-S-P----------------
------------P-----------------------------------------------
------------------------------------------------------------
------------------------------------------------------------
------------------------------------D-TP-CC-SLLS------------
-----------------------------------------GLVDL--E-----------
---------------AA-VCLCTAIKAN------I---L--------------------G
-------I-N-LNIPIS-----LSLLINTCGKK-L-P-----------------------
-----S------D-FQ---------C-----------------A----------------
------------------------------------------------------------
------------------------------------------------------------
------------------------------------------------------------
------------------------------------------------------------
------------------------------------------------------------
------------------------------------------------------------
------------------------------------------------------------
------------------------------------------------------------
------------------------------------------------------------
------------------------------------------------------------
------------------------------------------------------------
------------------------------------------------------------
------------------------------------------------------------
------------------------------------------------------------
------------------------------------------------------------
------------------------------------------------------------
------------------------------------------------------------
-------------------------
>Medtr4g101310
------------------------------------------------------------
------------------------------------------------MNS-SKSST-L-
----------------------------------------V-------------------
LFSI-IN-MLF----F--------------------------AMAN-GCFF---------
------------------C-----------------------------------------
------------------------------------------------------------
-------------PKPN-------------------------------------------
------------------------------------------------------------
------------------------------------------------------------
------------------------------------------------------------
------------------------------------------------------------
--PN--------------------------------------------------------
------------------------------------------------------------
------------------------------------------------------------
------------------------------------------------------------
------------------------------------------------------------
------------------------------------------------------------
------------------------------------------------------------
------------------------------------------------------------
------------------------------------------------------------
------------------------------------------------------------
------------------------------------------------------------
------------------------------------------------------------
------------------------------------------------------------
------------------------------------------------------------
------------------------------------------------------------
------------------------------------------------------------
------------------------------------------------------------
------------------------------------------------------------
----P-------------------------------------------NP----------
--------------------FPYPNPSPS--------T--------------KS----CP
------RD----A-LK-L-GVCA---NLL-NGPIG-AVIG-S-P----------------
------------P-----------------------------------------------
------------------------------------------------------------
------------------------------------------------------------
------------------------------------E-HP-CC-SILE------------
-----------------------------------------GLVDL--E-----------
---------------VA-VCLCTAIKAN------I---L--------------------G
-------I-D-INIPIS-----LSLILNACEKT-P-P-----------------------
-----T------D-FQ---------C-----------------S----------------
------------------------------------------------------------
------------------------------------------------------------
------------------------------------------------------------
------------------------------------------------------------
------------------------------------------------------------
------------------------------------------------------------
------------------------------------------------------------
------------------------------------------------------------
------------------------------------------------------------
------------------------------------------------------------
------------------------------------------------------------
------------------------------------------------------------
------------------------------------------------------------
------------------------------------------------------------
------------------------------------------------------------
------------------------------------------------------------
------------------------------------------------------------
-------------------------
>AT2G45180
------------------------------------------------------------
------------------------------------------------MAS-KALAV-T-
----------------------------------------A-------------------
LLIT-LN-LLF----F--------------------------TFVT-STK----------
------------------C-----------------------------------------
------------------------------------------------------------
-------------PPTT-------------------------------------------
------------------------------------------------------------
------------------------------------------------------------
------------------------------------------------------------
------------------------------------------------------------
--PK--------------------------------------------------------
------------------------------------------------------------
------------------------------------------------------------
------------------------------------------------------------
------------------------------------------------------------
------------------------------------------------------------
------------------------------------------------------------
------------------------------------------------------------
------------------------------------------------------------
------------------------------------------------------------
------------------------------------------------------------
------------------------------------------------------------
------------------------------------------------------------
------------------------------------------------------------
------------------------------------------------------------
-------------------------------P----------------------------
------------------------------------------------------------
------------------------------------------------------------
----P-----------------------K-------------------TP----------
--------------------KSPKKAPAV--------K--------------PT----CP
------TD----T-LK-L-GVCA---DLL--GLVN-VVVG-S-P----------------
------------P-----------------------------------------------
------------------------------------------------------------
------------------------------------------------------------
------------------------------------K-TP-CC-TLLQ------------
-----------------------------------------GLANL--E-----------
---------------AA-VCLCTALKAN------V---L--------------------G
-------I-N-LNVPID-----LTLLLNYCGKK-V-P-----------------------
-----H------G-FQ---------C-----------------S----------------
------------------------------------------------------------
------------------------------------------------------------
------------------------------------------------------------
------------------------------------------------------------
------------------------------------------------------------
------------------------------------------------------------
------------------------------------------------------------
------------------------------------------------------------
------------------------------------------------------------
------------------------------------------------------------
------------------------------------------------------------
------------------------------------------------------------
------------------------------------------------------------
------------------------------------------------------------
------------------------------------------------------------
------------------------------------------------------------
------------------------------------------------------------
-------------------------
>Qrob_P0089630
------------------------------------------------------------
------------------------------------------------MAS-KASAT-M-
----------------------------------------A-------------------
FLLS-LN-LLF----F--------------------------TMVT-STNV---------
-----------------AC-----------------------------------------
------------------------------------------------------------
-------------PPPL-------------------------------------------
------------------------------------------------------------
------------------------------------------------------------
------------------------------------------------------------
------------------------------------------------------------
K-----------------------------------------------------------
------------------------------------------------------------
------------------------------------------------------------
------------------------------------------------------------
------------------------------------------------------------
------------------------------------------------------------
------------------------------------------------------------
------------------------------------------------------------
------------------------------------------------------------
------------------------------------------------------------
------------------------------------------------------------
------------------------------------------------------------
------------------------------------------------------------
------------------------------------------------------------
------------------------------------------------------------
------------------------------------------------------------
------------------------------------------------------------
------------------------------------------------------------
------------------------------------------------TP----------
------------------QHSQPNLPTNN--------P--------------ST----CP
------KD----T-LK-L-GVCA---NLL-NDLVH-LVVG-T-P----------------
------------P-----------------------------------------------
------------------------------------------------------------
------------------------------------------------------------
------------------------------------K-SP-CC-SLIH------------
-----------------------------------------GLVDL--E-----------
---------------AA-ICLCTAIKAN------V---L--------------------G
-------I-N-LNVLLS-----LSLLLNYCGKN-V-P-----------------------
-----K------G-FQ---------C-----------------A----------------
------------------------------------------------------------
------------------------------------------------------------
------------------------------------------------------------
------------------------------------------------------------
------------------------------------------------------------
------------------------------------------------------------
------------------------------------------------------------
------------------------------------------------------------
------------------------------------------------------------
------------------------------------------------------------
------------------------------------------------------------
------------------------------------------------------------
------------------------------------------------------------
------------------------------------------------------------
------------------------------------------------------------
------------------------------------------------------------
------------------------------------------------------------
-------------------------
>Qrob_P0428700
------------------------------------------------------------
------------------------------------------------MAP-KASAT-M-
----------------------------------------A-------------------
FLLS-LN-LLL----F--------------------------TMVT-STNV---------
-----------------AC-----------------------------------------
------------------------------------------------------------
-------------PPPL-------------------------------------------
------------------------------------------------------------
------------------------------------------------------------
------------------------------------------------------------
------------------------------------------------------------
KTPKH-------------------------------------------------------
------------------------------------------------------------
------------------------------------------------------------
------------------------------------------------------------
------------------------------------------------------------
------------------------------------------------------------
------------------------------------------------------------
------------------------------------------------------------
------------------------------------------------------------
------------------------------------------------------------
------------------------------------------------------------
------------------------------------------------------------
------------------------------------------------------------
------------------------------------------------------------
------------------------------------------------------------
------------------------------------------------------------
------------------------------------------------------------
------------------------------------------------------------
------------------------------------------------TP----------
------------------QHSEPNLPTNN--------P--------------ST----CP
------KD----T-LK-L-GVCA---NLL-NDLVH-LVVG-T-P----------------
------------P-----------------------------------------------
------------------------------------------------------------
------------------------------------------------------------
------------------------------------K-SP-CC-SLIH------------
-----------------------------------------GLVDL--E-----------
---------------AA-ICLCTAIKAN------V---L--------------------G
-------I-N-LNVPLS-----LSLLLNYCGKN-V-P-----------------------
-----K------G-FQ---------C-----------------AK---------------
------------------------------------------------------------
------------------------------------------------------------
------------------------------------------------------------
------------------------------------------------------------
------------------------------------------------------------
------------------------------------------------------------
------------------------------------------------------------
------------------------------------------------------------
------------------------------------------------------------
------------------------------------------------------------
------------------------------------------------------------
------------------------------------------------------------
------------------------------------------------------------
------------------------------------------------------------
------------------------------------------------------------
------------------------------------------------------------
------------------------------------------------------------
-------------------------
>Qrob_P0154210
------------------------------------------------------------
------------------------------------------------MAS-KAIAT-M-
----------------------------------------A-------------------
FLLS-LN-LLF----F--------------------------TMVT-STNV---------
-----------------AC-----------------------------------------
------------------------------------------------------------
-------------PPPL-------------------------------------------
------------------------------------------------------------
------------------------------------------------------------
------------------------------------------------------------
------------------------------------------------------------
KTPKH-------------------------------------------------------
------------------------------------------------------------
------------------------------------------------------------
------------------------------------------------------------
------------------------------------------------------------
------------------------------------------------------------
------------------------------------------------------------
------------------------------------------------------------
------------------------------------------------------------
------------------------------------------------------------
------------------------------------------------------------
------------------------------------------------------------
------------------------------------------------------------
------------------------------------------------------------
------------------------------------------------------------
------------------------------------------------------------
------------------------------------------------------------
------------------------------------------------------------
------------------------------------------------TP----------
------------------QHSQPNLPTNK--------P--------------AT----CP
------KD----T-LK-L-GVCA---NLL-NDLVH-LVVG-T-P----------------
------------P-----------------------------------------------
------------------------------------------------------------
------------------------------------------------------------
------------------------------------K-TP-CC-SLIQ------------
-----------------------------------------GLVDL--E-----------
---------------AA-VCLCTAIKAN------V---L--------------------G
-------I-N-LNVPLS-----LSLLLNYCGKN-V-P-----------------------
-----K------G-FQ---------C-----------------A----------------
------------------------------------------------------------
------------------------------------------------------------
------------------------------------------------------------
------------------------------------------------------------
------------------------------------------------------------
------------------------------------------------------------
------------------------------------------------------------
------------------------------------------------------------
------------------------------------------------------------
------------------------------------------------------------
------------------------------------------------------------
------------------------------------------------------------
------------------------------------------------------------
------------------------------------------------------------
------------------------------------------------------------
------------------------------------------------------------
------------------------------------------------------------
-------------------------
>Qrob_P0154220
------------------------------------------------------------
------------------------------------------------MAS-KAIAT-M-
----------------------------------------A-------------------
FLLS-LN-LLF----F--------------------------TMAT-STNV---------
-----------------AC-----------------------------------------
------------------------------------------------------------
-------------PPPL-------------------------------------------
------------------------------------------------------------
------------------------------------------------------------
------------------------------------------------------------
------------------------------------------------------------
KTPKH-------------------------------------------------------
------------------------------------------------------------
------------------------------------------------------------
------------------------------------------------------------
------------------------------------------------------------
------------------------------------------------------------
------------------------------------------------------------
------------------------------------------------------------
------------------------------------------------------------
------------------------------------------------------------
------------------------------------------------------------
------------------------------------------------------------
------------------------------------------------------------
------------------------------------------------------------
------------------------------------------------------------
------------------------------------------------------------
------------------------------------------------------------
------------------------------------------------------------
------------------------------------------------TP----------
------------------QHSQPNLPTNK--------P--------------AT----CP
------KD----T-LK-L-GVCA---NLL-NDLVH-LVVG-T-P----------------
------------P-----------------------------------------------
------------------------------------------------------------
------------------------------------------------------------
------------------------------------K-TP-CC-SLIQ------------
-----------------------------------------GLVDL--E-----------
---------------AA-VCLCTAIKAK------V---L--------------------G
-------I-N-LNVPLS-----LSLLLNYCGKN-V-P-----------------------
-----K------G-FQ---------C-----------------A----------------
------------------------------------------------------------
------------------------------------------------------------
------------------------------------------------------------
------------------------------------------------------------
------------------------------------------------------------
------------------------------------------------------------
------------------------------------------------------------
------------------------------------------------------------
------------------------------------------------------------
------------------------------------------------------------
------------------------------------------------------------
------------------------------------------------------------
------------------------------------------------------------
------------------------------------------------------------
------------------------------------------------------------
------------------------------------------------------------
------------------------------------------------------------
-------------------------
>Qrob_P0154230
------------------------------------------------------------
------------------------------------------------MAS-KAIAT-T-
----------------------------------------A-------------------
FLLS-LN-LLF----F--------------------------TMVT-STNV---------
-----------------AC-----------------------------------------
------------------------------------------------------------
-------------PPPL-------------------------------------------
------------------------------------------------------------
------------------------------------------------------------
------------------------------------------------------------
------------------------------------------------------------
KTPKH-------------------------------------------------------
------------------------------------------------------------
------------------------------------------------------------
------------------------------------------------------------
------------------------------------------------------------
------------------------------------------------------------
------------------------------------------------------------
------------------------------------------------------------
------------------------------------------------------------
------------------------------------------------------------
------------------------------------------------------------
------------------------------------------------------------
------------------------------------------------------------
------------------------------------------------------------
------------------------------------------------------------
------------------------------------------------------------
------------------------------------------------------------
------------------------------------------------------------
------------------------------------------------TP----------
------------------QHSQPNLPTNK--------P--------------AT----CP
------KN----T-LK-L-GVCA---NLL-NDLVH-LVVG-T-P----------------
------------P-----------------------------------------------
------------------------------------------------------------
------------------------------------------------------------
------------------------------------K-TP-CC-SLIQ------------
-----------------------------------------GLVDL--E-----------
---------------AA-VCLCTAIKAN------V---L--------------------G
-------I-N-LNVPLS-----LSLLLNYCGKN-V-P-----------------------
-----K------G-FQ---------C-----------------A----------------
------------------------------------------------------------
------------------------------------------------------------
------------------------------------------------------------
------------------------------------------------------------
------------------------------------------------------------
------------------------------------------------------------
------------------------------------------------------------
------------------------------------------------------------
------------------------------------------------------------
------------------------------------------------------------
------------------------------------------------------------
------------------------------------------------------------
------------------------------------------------------------
------------------------------------------------------------
------------------------------------------------------------
------------------------------------------------------------
------------------------------------------------------------
-------------------------
>Qrob_P0548600
------------------------------------------------------------
------------------------------------------------MAS-KALAS-T-
----------------------------------------A-------------------
LLLS-LN-LLF----F--------------------------TMVS-STYV---------
-----------------PC-----------------------------------------
------------------------------------------------------------
-------------PPPP-------SKGHK-------------------------------
-----------------------HPAPP--------------------------------
------------------------------------------------------------
------------------------------------------------------------
------------------------------------------------------------
KNPP--------------------------------------------------------
------------------------------------------------------------
------------------------------------------------------------
------------------------------------------------------------
------------------------------------------------------------
------------------------------------------------------------
------------------------------------------------------------
------------------------------------------------------------
------------------------------------------------------------
---------------------------STKP-----------------------------
------------------------------------------------------------
------------------------------------------------------------
------------------------------------------------------------
------------------------------------------------------------
------------------------------------------------------------
-----------------------------TPP----------------------------
------------------------------------------------------------
------------------------------------------------KNP---------
----P-------------------------------------------ST----------
--------------------TPPKNPPST--------K--------------PT----CP
------KD----A-LK-L-GVCA---GLL-NDLIH-LVVG-T-P----------------
------------P-----------------------------------------------
------------------------------------------------------------
------------------------------------------------------------
------------------------------------N-TP-CC-SLIG------------
-----------------------------------------GLVDL--E-----------
---------------AA-VCLCTAIKAN------V---L--------------------G
-------I-N-LNVPLS-----LSLLLNFCGKK-V-P-----------------------
-----S------G-FQ---------C-----------------A----------------
------------------------------------------------------------
------------------------------------------------------------
------------------------------------------------------------
------------------------------------------------------------
------------------------------------------------------------
------------------------------------------------------------
------------------------------------------------------------
------------------------------------------------------------
------------------------------------------------------------
------------------------------------------------------------
------------------------------------------------------------
------------------------------------------------------------
------------------------------------------------------------
------------------------------------------------------------
------------------------------------------------------------
------------------------------------------------------------
------------------------------------------------------------
-------------------------
>Medtr4g101260
------------------------------------------------------------
------------------------------------------------MAS-K-----V-
----------------------------------------A-------------------
MLLC-LN-IIF----F--------------------------TVVS-STYV---------
-----------------PC-----------------------------------------
------------------------------------------------------------
-------------PPP--------------------------------------------
------------------------------------------------------------
------------------------------------------------------------
------------------------------------------------------------
------------------------------------------------------------
--PH--------------------------------------------------------
------------------------------------------------------------
------------------------------------------------------------
------------------------------------------------------------
------------------------------------------------------------
------------------------------------------------------------
------------------------------------------------------------
------------------------------------------------------------
------------------------------------------------------------
------------------------------------------------------------
------------------------------------------------------------
------------------------------------------------------------
------------------------------------------------------------
------------------------------------------------------------
------------------------------------------------------------
------------------------------------------------------------
------------------------------------------------------------
------------------------------------------------KDH---------
----G-------------------------------------------HS----------
--------------------HPHHPPSSK--------N--------------PT----CP
------RD----T-IK-F-GVCA---DVL--GLIN-VELG-K-P----------------
------------P-----------------------------------------------
------------------------------------------------------------
------------------------------------------------------------
------------------------------------K-TP-CC-SLID------------
-----------------------------------------GLANL--E-----------
---------------AA-VCLCTALKAN------V---L--------------------G
-------I-N-LNLPIN-----LSLVLNYCGKG-V-P-----------------------
-----K------G-FV---------C-----------------A----------------
------------------------------------------------------------
------------------------------------------------------------
------------------------------------------------------------
------------------------------------------------------------
------------------------------------------------------------
------------------------------------------------------------
------------------------------------------------------------
------------------------------------------------------------
------------------------------------------------------------
------------------------------------------------------------
------------------------------------------------------------
------------------------------------------------------------
------------------------------------------------------------
------------------------------------------------------------
------------------------------------------------------------
------------------------------------------------------------
------------------------------------------------------------
-------------------------
>Medtr4g108150
------------------------------------------------------------
------------------------------------------------MAS-K-----V-
----------------------------------------A-------------------
MLLC-LN-ILF----F--------------------------TVVS-STYV---------
-----------------PC-----------------------------------------
------------------------------------------------------------
-------------PPP--------------------------------------------
------------------------------------------------------------
------------------------------------------------------------
------------------------------------------------------------
------------------------------------------------------------
--PH--------------------------------------------------------
------------------------------------------------------------
------------------------------------------------------------
------------------------------------------------------------
------------------------------------------------------------
------------------------------------------------------------
------------------------------------------------------------
------------------------------------------------------------
------------------------------------------------------------
------------------------------------------------------------
------------------------------------------------------------
------------------------------------------------------------
------------------------------------------------------------
------------------------------------------------------------
------------------------------------------------------------
------------------------------------------------------------
------------------------------------------------------------
------------------------------------------------KDH---------
----S-------------------------------------------HK----------
-------------------------------------H--------------PT----CP
------RD----T-IK-F-GVCA---DVL--GLIN-VELG-K-P----------------
------------P-----------------------------------------------
------------------------------------------------------------
------------------------------------------------------------
------------------------------------K-TP-CC-SLID------------
-----------------------------------------DLANL--E-----------
---------------AA-VCLCTALKAN------V---L--------------------G
-------I-N-LNLPIN-----LSLVLNYCGKG-V-P-----------------------
-----K------G-FV---------C-----------------A----------------
------------------------------------------------------------
------------------------------------------------------------
------------------------------------------------------------
------------------------------------------------------------
------------------------------------------------------------
------------------------------------------------------------
------------------------------------------------------------
------------------------------------------------------------
------------------------------------------------------------
------------------------------------------------------------
------------------------------------------------------------
------------------------------------------------------------
------------------------------------------------------------
------------------------------------------------------------
------------------------------------------------------------
------------------------------------------------------------
------------------------------------------------------------
-------------------------
>AT5G46890
------------------------------------------------------------
------------------------------------------------MAY----SK-V-
----------------------------------------A-------------------
LLLV-FN-VIF----F--------------------------TFVS-STSV---------
-----------------PC-----------------------------------------
------------------------------------------------------------
-------------PPPP-------------------------------------------
------------------------------------------------------------
------------------------------------------------------------
------------------------------------------------------------
------------------------------------------------------------
------------------------------------------------------------
------------------------------------------------------------
------------------------------------------------------------
------------------------------------------------------------
------------------------------------------------------------
------------------------------------------------------------
------------------------------------------------------------
------------------------------------------------------------
------------------------------------------------------------
------------------------------------------------------------
------------------------------------------------------------
------------------------------------------------------------
------------------------------------------------------------
------------------------------------------------------------
------------------------------------------------------------
------------------------------------------------------------
------------------------------------------------------------
------------------------------------------------------------
----P-------------------------------------------KS----------
-------------------YHKKPATPSL--------K--------------PT----C-
------KD----A-LK-L-KVCA---NVL--DVVK-VSL----P----------------
------------P-----------------------------------------------
------------------------------------------------------------
------------------------------------------------------------
------------------------------------T-SN-CC-ALIK------------
-----------------------------------------GLVDL--E-----------
---------------AA-VCLCTALKAN------V---L--------------------G
-------I-N-LNVPIS-----LNVVLNHCGKK-V-P-----------------------
-----S------G-FK---------C-----------------A----------------
------------------------------------------------------------
------------------------------------------------------------
------------------------------------------------------------
------------------------------------------------------------
------------------------------------------------------------
------------------------------------------------------------
------------------------------------------------------------
------------------------------------------------------------
------------------------------------------------------------
------------------------------------------------------------
------------------------------------------------------------
------------------------------------------------------------
------------------------------------------------------------
------------------------------------------------------------
------------------------------------------------------------
------------------------------------------------------------
------------------------------------------------------------
-------------------------
>AT5G46900
------------------------------------------------------------
------------------------------------------------MAY----SK-I-
----------------------------------------A-------------------
LLLI-FN-VIF----F--------------------------TLVS-STSV---------
-----------------PC-----------------------------------------
------------------------------------------------------------
-------------PPPP-------------------------------------------
------------------------------------------------------------
------------------------------------------------------------
------------------------------------------------------------
------------------------------------------------------------
------------------------------------------------------------
------------------------------------------------------------
------------------------------------------------------------
------------------------------------------------------------
------------------------------------------------------------
------------------------------------------------------------
------------------------------------------------------------
------------------------------------------------------------
------------------------------------------------------------
------------------------------------------------------------
------------------------------------------------------------
------------------------------------------------------------
------------------------------------------------------------
------------------------------------------------------------
------------------------------------------------------------
------------------------------------------------------------
------------------------------------------------------------
------------------------------------------------------------
----P-------------------------------------------KS----------
-------------------HHKKPATPSP--------K--------------PT----C-
------KD----A-LK-L-KVCA---NVL--DLVK-VSL----P----------------
------------P-----------------------------------------------
------------------------------------------------------------
------------------------------------------------------------
------------------------------------T-SN-CC-ALIK------------
-----------------------------------------GLVDL--E-----------
---------------AA-VCLCTALKAN------V---L--------------------G
-------I-N-LNVPIS-----LNVVLNHCGKK-V-P-----------------------
-----S------G-FK---------C-----------------A----------------
------------------------------------------------------------
------------------------------------------------------------
------------------------------------------------------------
------------------------------------------------------------
------------------------------------------------------------
------------------------------------------------------------
------------------------------------------------------------
------------------------------------------------------------
------------------------------------------------------------
------------------------------------------------------------
------------------------------------------------------------
------------------------------------------------------------
------------------------------------------------------------
------------------------------------------------------------
------------------------------------------------------------
------------------------------------------------------------
------------------------------------------------------------
-------------------------
>Medtr1g012630
------------------------------------------------------------
------------------------------------------------MAS-NK--L-S-
----------------------------------------A-------------------
LIII-FS-LFA----H--------------------------STFS-HDCA---------
-----------------SCK----------------------------------------
------------------------------------------------------------
-------------PTPI-------------------------------------------
------------------------SPPP--------------------------------
------------------------------------------------------------
------------------------------------------------------------
------------------------------------------------------------
--PS--------------------------------------------------------
------------------------------------------------------------
------------------------------------------------------------
------------------------------------------------------------
------------------------------------------------------------
------------------------------------------------------------
------------------------------------------------------------
------------------------------------------------------------
------------------------------------------------------------
----------------------------KTPKA---------------------------
------------------------------------------------------------
------------------------------------------------------------
------------------------------------------------------------
------CPP---------------------------------------------------
------------------------------------------------------------
---------------------PPS-----TTPKASP---PPPSTT---------------
-----------------ASPP---PKASTPPPSTPKASPPPPSMPTASPPP---------
-------------------------KASTPPPST-----------PTASPP---------
----PPST----------------------------------------TP----------
--------------------TASPPTPST--------A--------------QK----CP
------SD----T-LK-L-GVCA---DVL--GLVN-VIVG-S-P----------------
------------A-----------------------------------------------
------------------------------------------------------------
------------------------------------------------------------
------------------------------------S-SN-CC-TLIQ------------
-----------------------------------------GLADL--D-----------
---------------AA-VCLCTAIKAN------V---L--------------------G
-------I-N-LNVPVT-----LSLLLSACQKS-V-P-----------------------
-----N------G-FQ---------C-----------------S----------------
------------------------------------------------------------
------------------------------------------------------------
------------------------------------------------------------
------------------------------------------------------------
------------------------------------------------------------
------------------------------------------------------------
------------------------------------------------------------
------------------------------------------------------------
------------------------------------------------------------
------------------------------------------------------------
------------------------------------------------------------
------------------------------------------------------------
------------------------------------------------------------
------------------------------------------------------------
------------------------------------------------------------
------------------------------------------------------------
------------------------------------------------------------
-------------------------
>Medtr1g012690
------------------------------------------------------------
------------------------------------------------MAS-NK--L-S-
----------------------------------------A-------------------
LIIL-FS-LLS----Y--------------------------STFS-HACG---------
-----------------SCK----------------------------------------
------------------------------------------------------------
-------------PTPT-------------------------------------------
------------------------SPPP--------------------------------
------------------------------------------------------------
------------------------------------------------------------
------------------------------------------------------------
--PS--------------------------------------------------------
------------------------------------------------------------
------------------------------------------------------------
------------------------------------------------------------
------------------------------------------------------------
------------------------------------------------------------
------------------------------------------------------------
------------------------------------------------------------
------------------------------------------------------------
----------------------------TTPKA---------------------------
------------------------------------------------------------
------------------------------------------------------------
------------------------------------------------------------
------SPP---------------------------------------------------
------------------------------------------------------------
---------------------PKA-----STP----------------------------
------------------------------------------------------------
------------------------------------------------------------
----PPST----------------------------------------TP----------
--------------------KSSPPTPST--------S--------------QK----CP
------SD----T-LK-L-GVCA---DVL--GLVN-VIVG-S-P----------------
------------A-----------------------------------------------
------------------------------------------------------------
------------------------------------------------------------
------------------------------------S-SK-CC-TLIQ------------
-----------------------------------------GLADL--D-----------
---------------AA-VCLCTAIKAN------V---L--------------------G
-------I-N-LNVPVT-----LSLLLSACEKS-V-P-----------------------
-----N------G-FQ---------C-----------------S----------------
------------------------------------------------------------
------------------------------------------------------------
------------------------------------------------------------
------------------------------------------------------------
------------------------------------------------------------
------------------------------------------------------------
------------------------------------------------------------
------------------------------------------------------------
------------------------------------------------------------
------------------------------------------------------------
------------------------------------------------------------
------------------------------------------------------------
------------------------------------------------------------
------------------------------------------------------------
------------------------------------------------------------
------------------------------------------------------------
------------------------------------------------------------
-------------------------
>Medtr1g012700
------------------------------------------------------------
------------------------------------------------MAS-NK--H-S-
----------------------------------------A-------------------
LIIL-FS-LLA----Y--------------------------STFS-NACG---------
-----------------SCK----------------------------------------
------------------------------------------------------------
-------------PTPP-------------------------------------------
------------------------SPPP--------------------------------
------------------------------------------------------------
------------------------------------------------------------
------------------------------------------------------------
--PS--------------------------------------------------------
------------------------------------------------------------
------------------------------------------------------------
------------------------------------------------------------
------------------------------------------------------------
------------------------------------------------------------
------------------------------------------------------------
------------------------------------------------------------
------------------------------------------------------------
----------------------------KTPKA---------------------------
------------------------------------------------------------
------------------------------------------------------------
------------------------------------------------------------
------CPP---------------------------------------------------
------------------------------------------------------------
---------------------PPS-----TTPKASP---PPTAIT---------------
------------------------------------------------------------
------------------------------------------------------------
----PPST----------------------------------------TP----------
--------------------KSSPPTPST--------A--------------QK----CP
------SD----T-LK-L-GVCA---DVL--GLVN-VIVG-I-P----------------
------------A-----------------------------------------------
------------------------------------------------------------
------------------------------------------------------------
------------------------------------S-SN-CC-TLIQ------------
-----------------------------------------GLADL--D-----------
---------------AA-VCLCTAIKAN------V---L--------------------G
-------I-N-LNVPVT-----LSLLLSACQKS-V-P-----------------------
-----N------G-FQ---------C-----------------S----------------
------------------------------------------------------------
------------------------------------------------------------
------------------------------------------------------------
------------------------------------------------------------
------------------------------------------------------------
------------------------------------------------------------
------------------------------------------------------------
------------------------------------------------------------
------------------------------------------------------------
------------------------------------------------------------
------------------------------------------------------------
------------------------------------------------------------
------------------------------------------------------------
------------------------------------------------------------
------------------------------------------------------------
------------------------------------------------------------
------------------------------------------------------------
-------------------------
>Medtr1g012710
------------------------------------------------------------
------------------------------------------------MAS-NK--L-S-
----------------------------------------A-------------------
LIIL-FS-LLA----Y--------------------------STFS-HACG---------
-----------------SCK----------------------------------------
------------------------------------------------------------
-------------PTPS-------------------------------------------
--------------------------PK--------------------------------
------------------------------------------------------------
------------------------------------------------------------
------------------------------------------------------------
--PK--------------------------------------------------------
------------------------------------------------------------
------------------------------------------------------------
------------------------------------------------------------
------------------------------------------------------------
------------------------------------------------------------
------------------------------------------------------------
------------------------------------------------------------
------------------------------------------------------------
----------------------------PKPKP---------------------------
------------------------------------------------------------
------------------------------------------------------------
------------------------------------------------------------
------SPP---------------------------------------------------
------------------------------------------------------------
---------------------PPS-----STP----------------------------
------------------------------------------------------------
------------------------------------------------------------
C---PP------------------------------------------TP----------
--------------------STTPPTPST--------S--------------QK----CP
------SD----T-LK-L-GVCA---DVL--GLVN-VIVG-S-P----------------
------------A-----------------------------------------------
------------------------------------------------------------
------------------------------------------------------------
------------------------------------S-SK-CC-ALLQ------------
-----------------------------------------GLVDL--D-----------
---------------AA-ICLCTAIKAN------V---L--------------------G
-------I-N-LNVPIT-----LSLLLSACEKS-V-P-----------------------
-----S------G-FQ---------C-----------------S----------------
------------------------------------------------------------
------------------------------------------------------------
------------------------------------------------------------
------------------------------------------------------------
------------------------------------------------------------
------------------------------------------------------------
------------------------------------------------------------
------------------------------------------------------------
------------------------------------------------------------
------------------------------------------------------------
------------------------------------------------------------
------------------------------------------------------------
------------------------------------------------------------
------------------------------------------------------------
------------------------------------------------------------
------------------------------------------------------------
------------------------------------------------------------
-------------------------
>Medtr3g106740
------------------------------------------------------------
------------------------------------------------MAS-NK--F-S-
----------------------------------------A-------------------
LILV-LS-LLA----Y--------------------------STFT-EA-----------
-----------------NCP----------------------------------------
------------------------------------------------------------
-------------PSPK-------------------------------------------
------------------------------------------------------------
------------------------------------------------------------
------------------------------------------------------------
------------------------------------------------------------
------------------------------------------------------------
------------------------------------------------------------
------------------------------------------------------------
------------------------------------------------------------
------------------------------------------------------------
------------------------------------------------------------
------------------------------------------------------------
------------------------------------------------------------
------------------------------------------------------------
------------------------------------------------------------
------------------------------------------------------------
------------------------------------------------------------
------------------------------------------------------------
------------------------------------------------------------
------------------------------------------------------------
------------------------------------------------------------
------------------------------------------------------------
------------------------------------------------------------
----P-------------------------------------------TP----------
--------------------SPTPVPPSP--------K--------------GQ----CP
------KD----T-LK-L-GVCA---DLL--GLVN-VVIG-N-P----------------
------------P-----------------------------------------------
------------------------------------------------------------
------------------------------------------------------------
------------------------------------SGSK-CC-ALIK------------
-----------------------------------------GLADL--E-----------
---------------AA-LCLCTALKAN------V---L--------------------G
-------I-N-LNVPIT-----LSLLLSACQKT-V-P-----------------------
-----P------G-FQ---------C-----------------P----------------
------------------------------------------------------------
------------------------------------------------------------
------------------------------------------------------------
------------------------------------------------------------
------------------------------------------------------------
------------------------------------------------------------
------------------------------------------------------------
------------------------------------------------------------
------------------------------------------------------------
------------------------------------------------------------
------------------------------------------------------------
------------------------------------------------------------
------------------------------------------------------------
------------------------------------------------------------
------------------------------------------------------------
------------------------------------------------------------
------------------------------------------------------------
-------------------------
>Medtr3g106750
------------------------------------------------------------
------------------------------------------------MAS-NTKLF-S-
----------------------------------------A-------------------
TILV-LS-LLA----Y--------------------------STFT-EAKG---------
-----------------SCS----------------------------------------
------------------------------------------------------------
-------------PSPK-------------------------------------------
------------------------------------------------------------
------------------------------------------------------------
------------------------------------------------------------
------------------------------------------------------------
------------------------------------------------------------
------------------------------------------------------------
------------------------------------------------------------
------------------------------------------------------------
------------------------------------------------------------
------------------------------------------------------------
------------------------------------------------------------
------------------------------------------------------------
------------------------------------------------------------
------------------------------------------------------------
------------------------------------------------------------
------------------------------------------------------------
------------------------------------------------------------
------------------------------------------------------------
------------------------------------------------------------
------------------------------------------------------------
------------------------------------------------------------
------------------------------------------------------------
----P-------------------------------------------KP----------
-------------------------KPSP--------Q--------------GH----CP
------KD----T-LK-L-GVCA---DVL--GLVN-VVVG-N-P----------------
------------A-----------------------------------------------
------------------------------------------------------------
------------------------------------------------------------
------------------------------------SGSN-CC-AIIK------------
-----------------------------------------GLADL--D-----------
---------------AA-LCLCTAIKAN------V---L--------------------G
-------I-N-LNVPLT-----LTWILGACQKT-I-P-----------------------
-----P------G-FQ---------C-----------------A----------------
------------------------------------------------------------
------------------------------------------------------------
------------------------------------------------------------
------------------------------------------------------------
------------------------------------------------------------
------------------------------------------------------------
------------------------------------------------------------
------------------------------------------------------------
------------------------------------------------------------
------------------------------------------------------------
------------------------------------------------------------
------------------------------------------------------------
------------------------------------------------------------
------------------------------------------------------------
------------------------------------------------------------
------------------------------------------------------------
------------------------------------------------------------
-------------------------
>Qrob_P0583930
------------------------------------------------------------
------------------------------------------------MAS-KK--L-S-
----------------------------------------A-------------------
AILV-IS-LLF----Y--------------------------STLS-SACN---------
-----------------SCN----------------------------------------
------------------------------------------------------------
-------------PTPV-------------------------------------------
------------------------------------------------------------
------------------------------------------------------------
------------------------------------------------------------
------------------------------------------------------------
------------------------------------------------------------
------------------------------------------------------------
------------------------------------------------------------
------------------------------------------------------------
------------------------------------------------------------
------------------------------------------------------------
------------------------------------------------------------
------------------------------------------------------------
------------------------------------------------------------
------------------------------------------------------------
------------------------------------------------------------
------------------------------------------------------------
------------------------------------------------------------
------------------------------------------------------------
------------------------------------------------------------
------------------------------------------------------------
------------------------------------------------------------
------------------------------------------------------------
------------------------------------------------------------
------------------------APAPA--------G--------------ES----CP
------KD----T-LK-L-GVCV---DLL--GLIN-LQLG-T-P----------------
------------P-----------------------------------------------
------------------------------------------------------------
------------------------------------------------------------
------------------------------------T-SN-CC-ALLT------------
-----------------------------------------GLTNL--E-----------
---------------AA-LCLCTAIKAN------V---L--------------------G
-------I-N-LNVPVS-----LSLLLSACQKT-V-P-----------------------
-----A------G-FQ---------C-----------------Q----------------
------------------------------------------------------------
------------------------------------------------------------
------------------------------------------------------------
------------------------------------------------------------
------------------------------------------------------------
------------------------------------------------------------
------------------------------------------------------------
------------------------------------------------------------
------------------------------------------------------------
------------------------------------------------------------
------------------------------------------------------------
------------------------------------------------------------
------------------------------------------------------------
------------------------------------------------------------
------------------------------------------------------------
------------------------------------------------------------
------------------------------------------------------------
-------------------------
>Potri.006G256100
------------------------------------------------------------
------------------------------------------------MAS-KK--F-I-
----------------------------------------A-------------------
TILI-FS-LLF----L--------------------------STFS-SACD---------
-----------------PCH----------------------------------------
------------------------------------------------------------
-------------PKPK-------------------------------------------
------------------------------------------------------------
------------------------------------------------------------
------------------------------------------------------------
------------------------------------------------------------
------------------------------------------------------------
------------------------------------------------------------
------------------------------------------------------------
------------------------------------------------------------
------------------------------------------------------------
------------------------------------------------------------
------------------------------------------------------------
------------------------------------------------------------
------------------------------------------------------------
------------------------------------------------------------
------------------------------------------------------------
------------------------------------------------------------
------------------------------------------------------------
------------------------------------------------------------
------------------------------------------------------------
------------------------------------------------------------
------------------------------------------------------------
------------------------------------------------------------
----P-------------------------------------------KP----------
-------------------------SPPT--------A--------------PT----CP
------KD----T-LK-L-GVCA---DLL--GPVN-VVAG-T-P----------------
------------P-----------------------------------------------
------------------------------------------------------------
------------------------------------------------------------
------------------------------------Y-SK-CC-SLLE------------
-----------------------------------------GLADM--E-----------
---------------AA-SCLCTAIKAN------V---L--------------------G
-------T-N-LNVPVA-----LSAIVSACGKS-I-P-----------------------
-----P------G-FQ---------C----------------------------------
------------------------------------------------------------
------------------------------------------------------------
------------------------------------------------------------
------------------------------------------------------------
------------------------------------------------------------
------------------------------------------------------------
------------------------------------------------------------
------------------------------------------------------------
------------------------------------------------------------
------------------------------------------------------------
------------------------------------------------------------
------------------------------------------------------------
------------------------------------------------------------
------------------------------------------------------------
------------------------------------------------------------
------------------------------------------------------------
------------------------------------------------------------
-------------------------
>Potri.018G025900
------------------------------------------------------------
------------------------------------------------MAS-EK--L-T-
----------------------------------------A-------------------
TILI-LS-LLF----F--------------------------STFS-SACG---------
-----------------PCQ----------------------------------------
------------------------------------------------------------
-------------PK---------------------------------------------
------------------------------------------------------------
------------------------------------------------------------
------------------------------------------------------------
------------------------------------------------------------
------------------------------------------------------------
------------------------------------------------------------
------------------------------------------------------------
------------------------------------------------------------
------------------------------------------------------------
------------------------------------------------------------
------------------------------------------------------------
------------------------------------------------------------
------------------------------------------------------------
------------------------------------------------------------
------------------------------------------------------------
------------------------------------------------------------
------------------------------------------------------------
------------------------------------------------------------
------------------------------------------------------------
------------------------------------------------------------
------------------------------------------------------------
------------------------------------------------------------
------------------------------------------------------------
-------------------------TPPT--------E--------------PT----CP
------RD----T-LK-L-GACA---DIL--GLVN-VVVG-S-P----------------
------------P-----------------------------------------------
------------------------------------------------------------
------------------------------------------------------------
------------------------------------Y-SK-CC-PLLE------------
-----------------------------------------GLADL--E-----------
---------------VA-LCLCTAIKAS------V---L--------------------G
-------I-N-LNVPVA-----LSVLVSACGKS-I-P-----------------------
-----P------G-FK---------C-----------------E----------------
------------------------------------------------------------
------------------------------------------------------------
------------------------------------------------------------
------------------------------------------------------------
------------------------------------------------------------
------------------------------------------------------------
------------------------------------------------------------
------------------------------------------------------------
------------------------------------------------------------
------------------------------------------------------------
------------------------------------------------------------
------------------------------------------------------------
------------------------------------------------------------
------------------------------------------------------------
------------------------------------------------------------
------------------------------------------------------------
------------------------------------------------------------
-------------------------
>AT4G12545
------------------------------------------------------------
------------------------------------------------MAP-RT--S-L-
----------------------------------------A-------------------
LFVS-LN-LLF----F--------------------------TCTS-AT-----------
------------------------------------------------------------
------------------------------------------------------------
------------------------------------------------------------
------------------------------------------------------------
------------------------------------------------------------
------------------------------------------------------------
------------------------------------------------------------
------------------------------------------------------------
------------------------------------------------------------
------------------------------------------------------------
------------------------------------------------------------
------------------------------------------------------------
------------------------------------------------------------
------------------------------------------------------------
------------------------------------------------------------
------------------------------------------------------------
------------------------------------------------------------
------------------------------------------------------------
------------------------------------------------------------
------------------------------------------------------------
------------------------------------------------------------
------------------------------------------------------------
------------------------------------------------------------
------------------------------------------------------------
------------------------------------------------------------
------------------------------------------------------------
-------------------------------------T--------------GT----CP
--------------IQ-I-STCA---NVL--NLVD-LTLG-N-P----------------
------------P-----------------------------------------------
------------------------------------------------------------
------------------------------------------------------------
------------------------------------V-KP-CC-SLIQ------------
-----------------------------------------GLADL--E-----------
---------------AA-ACLCTALKAS------I---L--------------------G
-------IVN-INLPIN-----LSVLLNVCSRN-A-P-----------------------
-----K------G-FQ---------C-----------------A----------------
------------------------------------------------------------
------------------------------------------------------------
------------------------------------------------------------
------------------------------------------------------------
------------------------------------------------------------
------------------------------------------------------------
------------------------------------------------------------
------------------------------------------------------------
------------------------------------------------------------
------------------------------------------------------------
------------------------------------------------------------
------------------------------------------------------------
------------------------------------------------------------
------------------------------------------------------------
------------------------------------------------------------
------------------------------------------------------------
------------------------------------------------------------
-------------------------
>AT4G12550
------------------------------------------------------------
------------------------------------------------MAP-RT--P-L-
----------------------------------------A-------------------
LFVS-LN-LLF----F--------------------------TYTS-AT-----------
------------------------------------------------------------
------------------------------------------------------------
------------------------------------------------------------
------------------------------------------------------------
------------------------------------------------------------
------------------------------------------------------------
------------------------------------------------------------
------------------------------------------------------------
------------------------------------------------------------
------------------------------------------------------------
------------------------------------------------------------
------------------------------------------------------------
------------------------------------------------------------
------------------------------------------------------------
------------------------------------------------------------
------------------------------------------------------------
------------------------------------------------------------
------------------------------------------------------------
------------------------------------------------------------
------------------------------------------------------------
------------------------------------------------------------
------------------------------------------------------------
------------------------------------------------------------
------------------------------------------------------------
------------------------------------------------------------
------------------------------------------------------------
-------------------------------------T--------------GT----CP
------KN----S-IE-I-GTCV---TVL--NLVD-LTLG-N-P----------------
------------P-----------------------------------------------
------------------------------------------------------------
------------------------------------------------------------
------------------------------------V-KP-CC-SLIQ------------
-----------------------------------------GLADL--E-----------
---------------AA-VCLCTAVKAS------I---L--------------------G
-------IVN-INLPIN-----LSVLLNVCSRN-A-P-----------------------
-----K------S-FQ---------C-----------------A----------------
------------------------------------------------------------
------------------------------------------------------------
------------------------------------------------------------
------------------------------------------------------------
------------------------------------------------------------
------------------------------------------------------------
------------------------------------------------------------
------------------------------------------------------------
------------------------------------------------------------
------------------------------------------------------------
------------------------------------------------------------
------------------------------------------------------------
------------------------------------------------------------
------------------------------------------------------------
------------------------------------------------------------
------------------------------------------------------------
------------------------------------------------------------
-------------------------
>AT4G22460
------------------------------------------------------------
------------------------------------------------MAL-KD--S-L-
----------------------------------------A-------------------
LLLL-FN-ILF----F--------------------------TLTT-ATRST--------
-----------------NC-----------------------------------------
------------------------------------------------------------
-------------PPP--------------------------------------------
------------------------------------------------------------
------------------------------------------------------------
------------------------------------------------------------
------------------------------------------------------------
--PG--------------------------------------------------------
------------------------------------------------------------
------------------------------------------------------------
------------------------------------------------------------
------------------------------------------------------------
------------------------------------------------------------
------------------------------------------------------------
------------------------------------------------------------
------------------------------------------------------------
------------------------------------------------------------
------------------------------------------------------------
------------------------------------------------------------
------------------------------------------------------------
------------------------------------------------------------
------------------------------------------------------------
------------------------------------------------------------
------------------------------------------------------------
------------------------------------------------------------
----K-------------------------------------------HN----------
--------------------KQKPSPTPT--------T--------------GT----CP
------KD----A-LK-V-GVCV---NAL--NLLNGLTPG-T-P----------------
------------P-----------------------------------------------
------------------------------------------------------------
------------------------------------------------------------
------------------------------------V-TP-CC-SLIE------------
-----------------------------------------GLVDL--E-----------
---------------AA-ICLCTALKAS------V---L--------------------G
-------I-N-LTLPIN-----LSLLLNICNRE-A-S-----------------------
-----R------D-FQ---------F-----------------P----------------
------------------------------------------------------------
------------------------------------------------------------
------------------------------------------------------------
------------------------------------------------------------
------------------------------------------------------------
------------------------------------------------------------
------------------------------------------------------------
------------------------------------------------------------
------------------------------------------------------------
------------------------------------------------------------
------------------------------------------------------------
------------------------------------------------------------
------------------------------------------------------------
------------------------------------------------------------
------------------------------------------------------------
------------------------------------------------------------
------------------------------------------------------------
-------------------------
>AT4G00165
------------------------------------------------------------
------------------------------------------------MGISKALRS-L-
----------------------------------------L-------------------
ILLL-LN-ITF----FF------------------------GHVTP-GATVK--------
-----------------PC-----------------------------------------
------------------------------------------------------------
-------------P----------------------------------------------
------------------------------------------------------------
------------------------------------------------------------
------------------------------------------------------------
------------------------------------------------------------
--P---------------------------------------------------------
------------------------------------------------------------
------------------------------------------------------------
------------------------------------------------------------
------------------------------------------------------------
------------------------------------------------------------
------------------------------------------------------------
------------------------------------------------------------
------------------------------------------------------------
------------------------------------------------------------
------------------------------------------------------------
------------------------------------------------------------
------------------------------------------------------------
------------------------------------------------------------
------------------------------------------------------------
------------------------------------------------------------
------------------------------------------------------------
------------------------------------------------------------
------------------------------------------------------------
-----------------------PPAKQA--------T--------------TK----CP
------RD----T-LK-F-GVCG---SWL--GLVS-EVIG-T-P----------------
------------P-----------------------------------------------
------------------------------------------------------------
------------------------------------------------------------
------------------------------------S-QE-CC-SLIK------------
-----------------------------------------GLADF--E-----------
---------------AA-VCLCTALKTS------I---L--------------------G
-------VAP-VKIPVA-----LTLLLNSCGKN-V-P-----------------------
-----Q------G-FV---------C----------------------------------
------------------------------------------------------------
------------------------------------------------------------
------------------------------------------------------------
------------------------------------------------------------
------------------------------------------------------------
------------------------------------------------------------
------------------------------------------------------------
------------------------------------------------------------
------------------------------------------------------------
------------------------------------------------------------
------------------------------------------------------------
------------------------------------------------------------
------------------------------------------------------------
------------------------------------------------------------
------------------------------------------------------------
------------------------------------------------------------
------------------------------------------------------------
-------------------------
>Potri.014G059800
M-----------------------------------------------------------
----------------------------------------------KEMAF-KGSKA-A-
----------------------------------------A-------------------
IFVL-LN-VIF----F--------------------------TCVS-SHNVP--------
-----------------AC-----------------------------------------
------------------------------------------------------------
-------------PPKA-------------------------------------------
------------------------------------------------------------
------------------------------------------------------------
------------------------------------------------------------
------------------------------------------------------------
------------------------------------------------------------
------------------------------------------------------------
------------------------------------------------------------
------------------------------------------------------------
------------------------------------------------------------
------------------------------------------------------------
------------------------------------------------------------
------------------------------------------------------------
------------------------------------------------------------
------------------------------------------------------------
------------------------------------------------------------
------------------------------------------------------------
------------------------------------------------------------
------------------------------------------------------------
------------------------------------------------------------
------------------------------------------------------------
------------------------------------------------------------
------------------------------------------------------------
------------------------------------------------------------
-----------------------PPSPKK--------P--------------AK----CP
------KD----T-LK-F-GVCG---NWL--GLVH-EALG-T-P----------------
------------P-----------------------------------------------
------------------------------------------------------------
------------------------------------------------------------
------------------------------------S-EE-CC-TLIK------------
-----------------------------------------GLADL--E-----------
---------------AA-LCLCTAIKAN------V---L--------------------G
-------VVK-LKVPVA-----VSLLLSACGKK-V-P-----------------------
-----E------G-FK---------C-----------------A----------------
------------------------------------------------------------
------------------------------------------------------------
------------------------------------------------------------
------------------------------------------------------------
------------------------------------------------------------
------------------------------------------------------------
------------------------------------------------------------
------------------------------------------------------------
------------------------------------------------------------
------------------------------------------------------------
------------------------------------------------------------
------------------------------------------------------------
------------------------------------------------------------
------------------------------------------------------------
------------------------------------------------------------
------------------------------------------------------------
------------------------------------------------------------
-------------------------
>Qrob_P0154180
------------------------------------------------------------
------------------------------------------------MGI-RGYKAKA-
----------------------------------------A-------------------
CFIL-FN-IIF----F--------------------------TCVS-SNKV---------
-----------------LY-----------------------------------------
------------------------------------------------------------
-------------PPSA-------------------------------------------
------------------------------------------------------------
------------------------------------------------------------
------------------------------------------------------------
------------------------------------------------------------
------------------------------------------------------------
------------------------------------------------------------
------------------------------------------------------------
------------------------------------------------------------
------------------------------------------------------------
------------------------------------------------------------
------------------------------------------------------------
------------------------------------------------------------
------------------------------------------------------------
------------------------------------------------------------
------------------------------------------------------------
------------------------------------------------------------
------------------------------------------------------------
------------------------------------------------------------
------------------------------------------------------------
------------------------------------------------------------
------------------------------------------------------------
------------------------------------------------------------
------------------------------------------------------------
--------------------------PEN--------P--------------AE----CP
------KD----T-LK-F-GVCG---SWL--GLVT-EVIG-T-K----------------
------------P-----------------------------------------------
------------------------------------------------------------
------------------------------------------------------------
------------------------------------S-EE-CC-TVVK------------
-----------------------------------------GLADL--E-----------
---------------AA-VCLCTAIKAN------V---L--------------------G
-------IVK-IQVPVA-----LNLLVNGCGKK-V-P-----------------------
-----E------G-FV---------C-----------------A----------------
------------------------------------------------------------
------------------------------------------------------------
------------------------------------------------------------
------------------------------------------------------------
------------------------------------------------------------
------------------------------------------------------------
------------------------------------------------------------
------------------------------------------------------------
------------------------------------------------------------
------------------------------------------------------------
------------------------------------------------------------
------------------------------------------------------------
------------------------------------------------------------
------------------------------------------------------------
------------------------------------------------------------
------------------------------------------------------------
------------------------------------------------------------
-------------------------
>Medtr2g026760
------------------------------------------------------------
------------------------------------------------MSY-KV--N-V-
----------------------------------------A-------------------
FFLC-LN-IIF----F--------------------------TMVN-CNYVP--------
-----------------EI-----------------------------------------
------------------------------------------------------------
-------------PVPI-------------------------------------------
------------------------------------------------------------
------------------------------------------------------------
------------------------------------------------------------
------------------------------------------------------------
--PD--------------------------------------------------------
------------------------------------------------------------
------------------------------------------------------------
------------------------------------------------------------
------------------------------------------------------------
------------------------------------------------------------
------------------------------------------------------------
------------------------------------------------------------
------------------------------------------------------------
------------------------------P-----------------------------
------------------------------------------------------------
------------------------------------------------------------
------------------------------------------------------------
------------------------------------------------------------
------------------------------------------------------------
------------------------------------------------------------
-----------------------------------IYN----------------------
------------------------------------------------------------
------------------------------------------------------------
--------------------------PSP--------K--------------GT----CP
------ID----A-LK-L-GVCA---NLL--NLVK-VKLG-S-P----------------
------------P-----------------------------------------------
------------------------------------------------------------
------------------------------------------------------------
------------------------------------T-LP-CC-SLIQ------------
-----------------------------------------GLADL--E-----------
---------------AA-ACLCTALKAK------V---L--------------------G
-------L-H-LDVPIS-----LSVILNNCGRN---N-----------------------
-----S------G-FK---------C-----------------T----------------
------------------------------------------------------------
------------------------------------------------------------
------------------------------------------------------------
------------------------------------------------------------
------------------------------------------------------------
------------------------------------------------------------
------------------------------------------------------------
------------------------------------------------------------
------------------------------------------------------------
------------------------------------------------------------
------------------------------------------------------------
------------------------------------------------------------
------------------------------------------------------------
------------------------------------------------------------
------------------------------------------------------------
------------------------------------------------------------
------------------------------------------------------------
-------------------------
>AT4G12530
------------------------------------------------------------
----------------------------------------------MSMAP-KTSTT-L-
----------------------------------------A-------------------
LFLV-TN-ILF----L--------------------------NLIT-L------------
-----------------SC-----------------------------------------
------------------------------------------------------------
------------------------------------------------------------
------------------------------------------------------------
------------------------------------------------------------
------------------------------------------------------------
------------------------------------------------------------
------------------------------------------------------------
------------------------------------------------------------
------------------------------------------------------------
------------------------------------------------------------
------------------------------------------------------------
------------------------------------------------------------
------------------------------------------------------------
------------------------------------------------------------
------------------------------------------------------------
------------------------------------------------------------
------------------------------------------------------------
------------------------------------------------------------
------------------------------------------------------------
------------------------------------------------------------
------------------------------------------------------------
------------------------------------------------------------
------------------------------------------------------------
------------------------------------------------------------
------------------------------------------------------------
----------------------------A--------D--------------NT----CP
------RD----V-LK-L-STCS---NVL--NLIN-LKLG-A-P----------------
------------A-----------------------------------------------
------------------------------------------------------------
------------------------------------------------------------
------------------------------------M-RP-CC-SILF------------
-----------------------------------------GLIDL--D-----------
---------------VA-VCLCTALKLS------L---L--------------------G
-------I-T-IDTPIH-----LNLALNACGGT-L-P-----------------------
-----D------G-FR---------C-----------------PT---------------
------------------------------------------------------------
------------------------------------------------------------
------------------------------------------------------------
------------------------------------------------------------
------------------------------------------------------------
------------------------------------------------------------
------------------------------------------------------------
------------------------------------------------------------
------------------------------------------------------------
------------------------------------------------------------
------------------------------------------------------------
------------------------------------------------------------
------------------------------------------------------------
------------------------------------------------------------
------------------------------------------------------------
------------------------------------------------------------
------------------------------------------------------------
-------------------------
>Potri.001G122100
------------------------------------------------------------
------------------------------------------------MAS-GALAS-N-
----------------------------------------A-------------------
LLLS-LY-ILF----L--------------------------ALLS-SAEY---------
------------------CPPSP-PKVK--------------------------------
------------------------------------------------------------
-----------SPPPPP--------PKA--------------------------------
------------------------KSPP--------------------------------
------------------------------------------------------------
------------------------------------------------------------
------------------------------------------------------------
PPPKVK------------------------------------------------------
------------------------------------------------------------
------------------------------------------------------------
------SPP---------------------------------------------------
------PPKVK--SPP--------------------------------------------
-------------------------------------------------PPKVKSP----
------------------------------------------------------------
------------------------------------------------------------
------------------------------------------------------------
----------------------------PPPPK------VKSPP----------------
--------------------------------------------------PP---PPMV-
------------------------------------------------------------
-----------------------------------------------------------M
SP----PPPIVK------------------------------------------------
------------------------------------------------------------
-------------------SPPPPMV---MSPP------PPIV-----------------
---------------------------KSPP-------PPM-------------------
--------------------------AKSPPPI-------------DNSPP---------
----PPPMFK--------------------------------------------------
-------------------SPPPPPPSLP--------K--------------GT----CP
------RD----T-LK-L-QACA---NVL--NLLK-IFVG-E-K----------------
------------E-----------------------------------------------
------------------------------------------------------------
------------------------------------------------------------
------------------------------------K-AK-CC-SLID------------
-----------------------------------------GLVDL--D-----------
---------------AA-VCLCTRIKVD------L---L--------------------G
-------LIK-LDVPVA-----VELLLNECDRK-V-A-----------------------
-----E------D-FK---------C-----------------PP---------------
------------------------------------------------------------
------------------------------------------------------------
-----------S------------------------------------------------
------------------------------------------------------------
------------------------------------------------------------
------------------------------------------------------------
------------------------------------------------------------
------------------------------------------------------------
------------------------------------------------------------
------------------------------------------------------------
------------------------------------------------------------
------------------------------------------------------------
------------------------------------------------------------
------------------------------------------------------------
------------------------------------------------------------
------------------------------------------------------------
------------------------------------------------------------
-------------------------
>Potri.002G200100
------------------------------------------------------------
------------------------------------------------MAS-RALPS-T-
----------------------------------------A-------------------
LLLT-LN--------Y--------------------------------------------
------------------------------------------------------------
------------------------------------------------------------
------------------------------------------------------------
------------------------------------------------------------
------------------------------------------------------------
------------------------------------------------------------
------------------------------------------------------------
------------------------------------------------------------
------------------------------------------------------------
------------------------------------------------------------
------------------------------------------------------------
------------------------------------------------------------
------------------------------------------------------------
------------------------------------------------------------
------------------------------------------------------------
------------------------------------------------------------
------------------------------------------------------------
------------------------------------------------------------
------------------------------------------------------------
------------------------------------------------------------
------------------------------------------------------------
------------------------------------------------------------
------------------------------------------------------------
------------------------------------------------------------
------------------------------------------------------------
------------------------------------------------------------
----------------------------------------------------ET----LS
------LD----T-LK-L-QACA---NVL--TLAK-IYVG-E-K----------------
------------E-----------------------------------------------
------------------------------------------------------------
------------------------------------------------------------
------------------------------------K-AT-CC-SLID------------
-----------------------------------------GLVDL--E-----------
---------------AT-VCLCIRVGVD------L---L--------------------G
-------IIN--------------------------------------------------
------------------------------------------------------------
------------------------------------------------------------
------------------------------------------------------------
------------------------------------------------------------
------------------------------------------------------------
------------------------------------------------------------
------------------------------------------------------------
------------------------------------------------------------
------------------------------------------------------------
------------------------------------------------------------
------------------------------------------------------------
------------------------------------------------------------
------------------------------------------------------------
------------------------------------------------------------
------------------------------------------------------------
------------------------------------------------------------
------------------------------------------------------------
------------------------------------------------------------
-------------------------
>Potri.013G128800
------------------------------------------------------------
------------------------------------------------MAS-RALAS-T-
----------------------------------------A-------------------
LFLA-LN-ILF----F--------------------------TLVS-SSD----------
------------------CQ----------------------------------------
------------------------------------------------------------
-----------GKP----------------------------------------------
------------------------------------------------------------
------------------------------------------------------------
------------------------------------------------------------
------------------------------------------------------------
EGPKH-------------------------------------------------------
------------------------------------------------------------
------------------------------------------------------------
------------------------------------------------------------
------------------------------------------------------------
------------------------------------------------------------
------------------------------------------------------------
------------------------------------------------------------
------------------------------------------------------------
------------------------------------------------------------
------------------------------------------------------------
------------------------------------------------------------
------------------------------------------------------------
------------------------------------------------------------
------------------------------------------------------------
------------------------------------------------------------
------------------------------------------------------------
------------------------------------------------QPS---------
----P-------------------------------------------------------
------------------STTPKVKPPKS--------K--------------ST----CP
------RD----T-LK-L-RACA---NVL--NLAK-VLIG-E-K----------------
------------E-----------------------------------------------
------------------------------------------------------------
------------------------------------------------------------
------------------------------------K-AT-CC-SLID------------
-----------------------------------------GLVDL--E-----------
---------------AA-VCLCTRVKAD------L---L--------------------G
-------LIK-LDIPVA-----VEILLNECNRK-V-A-----------------------
-----E------K-FK---------C-----------------PSY--------------
------------------------------------------------------------
------------------------------------------------------------
------------------------------------------------------------
------------------------------------------------------------
------------------------------------------------------------
------------------------------------------------------------
------------------------------------------------------------
------------------------------------------------------------
------------------------------------------------------------
------------------------------------------------------------
------------------------------------------------------------
------------------------------------------------------------
------------------------------------------------------------
------------------------------------------------------------
------------------------------------------------------------
------------------------------------------------------------
------------------------------------------------------------
-------------------------
>Medtr5g012340
------------------------------------------------------------
------------------------------------------------MTP-KNCSY---
----------------------------------------A-------------------
IFLT-LN-ILF----F--------------------------AIVS-ANGN---------
------------------C-----------------------------------------
------------------------------------------------------------
-------------PTPP-------KPKP--------------------------------
------------------------------------------------------------
------------------------------------------------------------
------------------------------------------------------------
------------------------------------------------------------
TPPK--------------------------------------------------------
------------------------------------------------------------
------------------------------------------------------------
-------PK---------------------------------------------------
------------------------------------------------------------
------------------------------------------------------------
-PCPTPSN----------------------------------------------------
------------------------------------------------------------
------------------------------------------------------------
-------------------------GKCPTPPK---------------------------
-------------------------------------------------------PK---
------------------------------------------------------------
------------------------------------------------------------
-P----TPP---------------------------------------------------
------------------------------------------------------------
--------------------KPKPC------PT---------------------------
--------------------------------------PPN-------------------
----------------------------------------------GKCPT---------
----PP------------------------------------------KP----------
--------------------KPTPKPTPS--------R--------------KS----CP
------RD----T-IK-L-GGCS---SVL-NGMFN-FSMG-V------------------
------------P-----------------------------------------------
------------------------------------------------------------
------------------------------------------------------------
------------------------------------N-SQ-CC-GFLD------------
-----------------------------------------GLVDY--D-----------
---------------FA-ICICTALKAN------I---M--------------------G
-------I-I-VNIPIS-----FTQLINFCSRQ-A-P-----------------------
-----S------G-FE---------CL----------------PD---------------
------------------------------------------------------------
------------------------------------------------------------
------------------------------------------------------------
------------------------------------------------------------
------------------------------------------------------------
------------------------------------------------------------
------------------------------------------------------------
------------------------------------------------------------
------------------------------------------------------------
------------------------------------------------------------
------------------------------------------------------------
------------------------------------------------------------
------------------------------------------------------------
------------------------------------------------------------
------------------------------------------------------------
------------------------------------------------------------
--------------------------------------VH--------------------
-------------------------
>Medtr5g012380
------------------------------------------------------------
------------------------------------------------MTP-KNCSY---
----------------------------------------A-------------------
IFLT-LN-ILF----F--------------------------AIVS-ANGN---------
------------------C-----------------------------------------
------------------------------------------------------------
-------------PTPP-------KPKP--------------------------------
------------------------------------------------------------
------------------------------------------------------------
------------------------------------------------------------
------------------------------------------------------------
TPPK--------------------------------------------------------
------------------------------------------------------------
------------------------------------------------------------
-------PK---------------------------------------------------
------------------------------------------------------------
------------------------------------------------------------
-PCPTPSN----------------------------------------------------
------------------------------------------------------------
------------------------------------------------------------
-------------------------GKC--------------------------------
------------------------------------------------------------
------------------------------------------------------------
------------------------------------------------------------
-P----TPP---------------------------------------------------
------------------------------------------------------------
--------------------KPKPC------PT---------------------------
--------------------------------------PPN-------------------
----------------------------------------------GKCPT---------
----PP------------------------------------------KP----------
--------------------KPTPKPTPS--------R--------------KS----CP
------RD----T-IK-L-GGCS---SVL-NGMFN-FSMG-V------------------
------------P-----------------------------------------------
------------------------------------------------------------
------------------------------------------------------------
------------------------------------N-GQ-CC-GFLD------------
-----------------------------------------GLVDY--D-----------
---------------FA-ICICTALKAN------I---M--------------------G
-------I-I-VNIPIS-----FTQLINFCSRQ-A-P-----------------------
-----S------G-FE---------CL----------------PD---------------
------------------------------------------------------------
------------------------------------------------------------
------------------------------------------------------------
------------------------------------------------------------
------------------------------------------------------------
------------------------------------------------------------
------------------------------------------------------------
------------------------------------------------------------
------------------------------------------------------------
------------------------------------------------------------
------------------------------------------------------------
------------------------------------------------------------
------------------------------------------------------------
------------------------------------------------------------
------------------------------------------------------------
------------------------------------------------------------
--------------------------------------IH--------------------
-------------------------
>AT1G62500
------------------------------------------------------------
------------------------------------------------MGS-RVLAS---
------------------------------------------------------------
-FFV-FL-IFT----VI-------------------------TLPPTIQACT--------
-----------------PCT-RPHP-----------------------------------
------------------------------------------------------------
-------------P----------VPKPPQHGGGGGG-----------------------
-----------------------GSKPP---------------------PHHGGKGGGKP
P---------PHG-----------------------------------------------
------------------------------------------------------------
-----------------------------GKGG---------------------------
GPPHHGGG-GGG------------------------------------------------
------------------------------------------------------------
------------------------------------------------------------
---GGKSPP---------------------------------------------------
--VVRPPPVVV--RPPPII-----------------------------------------
------------------------------------------------RPPPVVYP----
PPIVRPPP----------------------------------------------------
------------------------------------------------------------
------------------------------------------------------------
---------------------------ITRPPI-------IIPPI---------------
------------------------------------------------QPPPVTTPPGL-
------------------------------------------------------------
------------------------------------------------------------
------LPPIT-------------------------------------------------
------------------------------------------------------------
--------------------TPPG-----LLPPVTT---PPGL-----------------
----------------------------LPPVTT----PP--------------------
--------------------------GLLPPII---------------NP----------
----PPVTVP---------------------------------------PPSSG------
--------------------YPPYGPPSGGGGGGGGKQ--------------PT----CP
------IN----A-LK-L-GACV---DVL-GGLIH-IGLG-N-P----------------
------------V-----------------------------------------------
------------------------------------------------------------
------------------------------------------------------------
------------------------------------E-NV-CC-PVLQ------------
-----------------------------------------GLLEL--E-----------
---------------AA-VCLCTTIRLK------L---L--------------------N
-------L-N-IFIPLA-----LQALIT-CGIN-P-P-----------------------
-----S------G-FV---------C-----------------PP---------------
------------------------------------------------------------
------------------------------------------------------------
------------------------------------------------------------
------------------------------------------------------------
------------------------------------------------------------
------------------------------------------------------------
------------------------------------------------------------
------------------------------------------------------------
------------------------------------------------------------
------------------------------------------------------------
------------------------------------LT----------------------
------------------------------------------------------------
------------------------------------------------------------
------------------------------------------------------------
------------------------------------------------------------
------------------------------------------------------------
------------------------------------------------------------
-------------------------
>AT2G10940
------------------------------------------------------------
------------------------------------------------MDS-SKLSS-L-
------S---------------------------------L-------------------
CLFL-IC-IIY----LPQH----------------------------SLACG--------
-----------------SCN----------------------------------------
------------------------------------------------------------
-------------PRKG----GKHSPKAPKL-----------------------------
------------------------PVPPVTVPK---------------LP--------VP
PVT-----VPK-------------------------------------------------
------------------------------------------------------------
--------------------------------------------------------LP--
VPPVT-------------------------------------------------------
------------------------------------------------------------
------------------------------------------------------------
------VPK---------------------------------------------------
---LPVPPVTIP-KLP--------------------------------------------
-------------------------------------------------VPPVTVPKLPV
PPVTVPKL----------------------------------------------------
------------------------------------------------------------
------------------------------------------------------------
----------------------------PVPPV-------TVPKL---------------
------------------------------------------------PVPPVTVPKL--
------------------------------------------------------------
------------------------------------------------------------
-P----VPPVT-------------------------------------------------
------------------------------------------------------------
--------------------VPKL-----PVPPVTV---PKLP-----------------
----------------------------LPPISG-LPIPPVVG-PN--------------
--------------------------LPLPPLP-------------IVGPI---------
L---PPGTT----------------------------------------PPATGG-----
--------------------KDCPPPPGSVKPPSGGGK--------------AT----CP
------ID----T-LK-L-GACV---DLL-GGLVK-IGLG-D-P----------------
------------A-----------------------------------------------
------------------------------------------------------------
------------------------------------------------------------
------------------------------------V-NK-CC-PLLK------------
-----------------------------------------GLVEV--E-----------
---------------AA-ACLCTTLKLK------A---L--------------------D
-------L-N-LYVPVA-----LQLLLT-CGKN-P-P-----------------------
-----P------G-YT---------C-----------------SI---------------
------------------------------------------------------------
------------------------------------------------------------
------------------------------------------------------------
------------------------------------------------------------
------------------------------------------------------------
------------------------------------------------------------
------------------------------------------------------------
------------------------------------------------------------
------------------------------------------------------------
------------------------------------------------------------
------------------------------------------------------------
------------------------------------------------------------
------------------------------------------------------------
------------------------------------------------------------
------------------------------------------------------------
------------------------------------------------------------
------------------------------------------------------------
-------------------------
>Medtr4g115360
------------------------------------------------------------
------------------------------------------------MES-SSSKF---
----------------------Y-------------------------------------
AYLI-IC-MLF----IS-------------------------SATP-ILGCG--------
-----------------TCG---KP-----------------------------------
------------------------------------------------------------
-------------PKKH---------KPGKKPIV--------------------------
-------------------------KPPIV------------------------------
------------------------------------------------------------
------------------------------------------------------------
------------------------------------------------------------
KPPVT-------------------------------------------------------
------------------------------------------------------------
------------------------------------------------------------
------IPP---------------------------------------------------
--TLPIPPVL--------------------------------------------------
-------------------------------------------------------PHL--
------------------------------------------------------------
------------------------------------------------------------
------------------------------------------------------------
----------------------------PIPPT---------------------L-----
------------------------------------------------PIPPV-LPHL--
------------------------------------------------------------
------------------------------------------------------------
-P----IPPTLP------------------------------------------------
------------------------------------------------------------
--------------------IPPTL----PIPPTLP------------------------
----------------------------IPPT---LPIPPV-------------------
------------------------------------------------LPH------LP-
V---PPVLN----------------------------------------PPSSGG-----
----------------STPSPTSPCPPKN-----KPAK--------------DT----CP
------ID----T-LK-L-GACV---DLL-GGLVH-IGLG-D-P----------------
------------V-----------------------------------------------
------------------------------------------------------------
------------------------------------------------------------
------------------------------------V-NK-CC-PVLQ------------
-----------------------------------------GLAEI--E-----------
---------------AA-ACLCTTLKLK------L---L--------------------N
-------L-N-IYVPLA-----LQLLLT-CGKT-P-P-----------------------
-----P------G-YT---------C-----------------SL---------------
------------------------------------------------------------
------------------------------------------------------------
------------------------------------------------------------
------------------------------------------------------------
------------------------------------------------------------
------------------------------------------------------------
------------------------------------------------------------
------------------------------------------------------------
------------------------------------------------------------
------------------------------------------------------------
------------------------------------------------------------
------------------------------------------------------------
------------------------------------------------------------
------------------------------------------------------------
------------------------------------------------------------
------------------------------------------------------------
------------------------------------------------------------
-------------------------
>Potri.006G065500
------------------------------------------------------------
------------------------------------------------MDS-TKISA---
------------------------------------------------------------
-FLF-LC-MIF----IS-------------------------SAAP-TLDCG--------
-----------------SCG---KH-----------------------------------
------------------------------------------------------------
-------------PKNK-------HPKTPKA-----------------------------
------------------------------------------------------------
------------------------------------------------------------
------------------------------------------------------------
------------------------------------------------------------
------------------------------------------------------------
------------------------------------------------------------
------------------------------------------------------------
------------------------------------------------------------
------------------------------------------------------------
------------------------------------------------------------
-PITLPPL----------------------------------------------------
------------------------------------------------------------
------------------------------------------------------------
----------------------------PVPPI---------------------------
------------------------------------------------VKPPVTLPPL--
------------------------------------------------------------
------------------------------------------------------------
-P----VPPIV-------------------------------------------------
------------------------------------------------------------
--------------------KPPV-----TLPPVTL---PPV------------------
------------------------------------------------------------
-----------------------------------------------TVPP------IT-
V---PPVTT---------------------------------------KPPKG-------
--------------------KPCPPPPSP--------K--------------DT----CP
------ID----T-LK-L-GACV---DLL-GGLVH-IGLG-D-P----------------
------------V-----------------------------------------------
------------------------------------------------------------
------------------------------------------------------------
------------------------------------V-NQ-CC-PVLT------------
-----------------------------------------GLVEL--E-----------
---------------AA-VCLCTTLKIK------A---L--------------------N
-------L-N-IYVPLA-----LQLLVT-CGKT-P-P-----------------------
-----P------G-YT---------C-----------------SL---------------
------------------------------------------------------------
------------------------------------------------------------
------------------------------------------------------------
------------------------------------------------------------
------------------------------------------------------------
------------------------------------------------------------
------------------------------------------------------------
------------------------------------------------------------
------------------------------------------------------------
------------------------------------------------------------
------------------------------------------------------------
------------------------------------------------------------
------------------------------------------------------------
------------------------------------------------------------
------------------------------------------------------------
------------------------------------------------------------
------------------------------------------------------------
-------------------------
>Potri.018G126000
------------------------------------------------------------
------------------------------------------------MDS-TKISA---
------------------------------------------------------------
-LLF-IC-MIF----IS-------------------------SATS-ILGCH--------
-----------------SCG----N-----------------------------------
------------------------------------------------------------
-------------PKNK-------HPKTPKGSITL-------------------------
----------------PPIV-----KPPVTLPPIVKPPVT--------LPPLPVPPIVKP
PVTLPPLPVPPIV-----------------------------------------------
------------------------------------------------------------
------------------------------------------------------------
KPPVT-------------------------------------------------------
------------------------------------------------------------
------------------------------------------------------------
------LPP---------------------------------------------------
---LPVPPIV---KPPVTLP----------------------------------------
----------------------------------------------PLPVPPIVKP----
-PVTLPPL----------------------------------------------------
------------------------------------------------------------
------------------------------------------------------------
----------------------------PVPPI---------------------------
------------------------------------------------VKPPVTLPPL--
------------------------------------------------------------
------------------------------------------------------------
-P----VPPIV-------------------------------------------------
------------------------------------------------------------
--------------------KPPV-----TLPPLPI---PPVL-----------------
---------------PV--PPVTLPPLPIPPV---LPVPPVTL-PP--------------
--------------------------LPIPPV--------------LPVPP------VT-
V---PPVIT---------------------------------------NPPKG-------
--------------------KPCPPPPSS--------K--------------DT----CP
------ID----T-LK-L-GNCV---DLL-GGLVH-VGLG-D-P----------------
------------V-----------------------------------------------
------------------------------------------------------------
------------------------------------------------------------
------------------------------------V-NQ-CC-PVLK------------
-----------------------------------------GLVEL--E-----------
---------------AA-VCLCTTLKIK------A---L--------------------N
-------L-N-IYVPLA-----LQLLVT-CGKT-P-P-----------------------
-----P------G-YT---------C-----------------SL---------------
------------------------------------------------------------
------------------------------------------------------------
------------------------------------------------------------
------------------------------------------------------------
------------------------------------------------------------
------------------------------------------------------------
------------------------------------------------------------
------------------------------------------------------------
------------------------------------------------------------
------------------------------------------------------------
------------------------------------------------------------
------------------------------------------------------------
------------------------------------------------------------
------------------------------------------------------------
------------------------------------------------------------
------------------------------------------------------------
------------------------------------------------------------
-------------------------
>Qrob_P0245260
------------------------------------------------------------
----------------------------------------------MKMES-SKISA---
------------------------------------------------------------
-LLL-IC-MLF----IS-------------------------SVTP-ILGCG--------
-----------------YCG-GGKP-----------------------------------
------------------------------------------------------------
-------------PKHN-------TPKNP-------------------------------
-------------------------RPPKI------------------------------
------------------------------------------------------------
------------------------------------------------------------
-----------------------------------------------------------T
RPPKA-------------------------------------------------------
------------------------------------------------------------
------------------------------------------------------------
------KNP---------------------------------------------------
-------------KHPI-------------------------------------------
-------------------------------------------------TPPIVKP----
-PITLPPV----------------------------------------------------
------------------------------------------------------------
------------------------------------------------------------
----------------------------TVPPI---------------------------
-------------------------------------------------KPPVTLPPIVK
P-----------------------------------------------------------
------------------------------------------------------------
-PV--TLPPIV-------------------------------------------------
------------------------------------------------------------
--------------------KPPV-----TLPPVVL---PPIV-----------------
----------------------------KPPVTL----PPV-------------------
-----------------------------------------------TVPP------IT-
V---PPVT----------------------------------------KPPSG-------
--------------------TPCPPPPGT--------A--------------QT----CP
------ID----T-LK-L-GACV---DLL-GGLIH-IGLG-D-P----------------
------------V-----------------------------------------------
------------------------------------------------------------
------------------------------------------------------------
------------------------------------V-NQ-CC-PVLA------------
-----------------------------------------GLVEL--E-----------
---------------AA-VCLCTTLKLK------L---L--------------------N
-------L-N-IYVPLA-----LQLLVT-CGKT-P-P-----------------------
-----P------G-YT---------C-----------------SL---------------
------------------------------------------------------------
------------------------------------------------------------
------------------------------------------------------------
------------------------------------------------------------
------------------------------------------------------------
------------------------------------------------------------
------------------------------------------------------------
------------------------------------------------------------
------------------------------------------------------------
------------------------------------------------------------
------------------------------------------------------------
------------------------------------------------------------
------------------------------------------------------------
------------------------------------------------------------
------------------------------------------------------------
------------------------------------------------------------
------------------------------------------------------------
-------------------------
>AT3G22120
------------------------------------------------------------
------------------------------------------------MGS--RSQN-L-
------------------------------------------------------------
SFLV-LL-LLGF---VA---V--------------------------SYACD--------
------------------CT-PPKPSPAPHK-----PPKHPVKPPKPPAVKP-----PK-
PPAVKP------PTPKPPTVKP--HPKPPTVK------------PHPKPPTVKP------
-----HPKPPTVKP-PH--------PKPPTKP----------------------------
---------HPHP--KPPIV-----KPPTKPPPSTPKPPT-------KPPPSTP----KP
PTT-----KPPPS-TP--------------------------------------------
------------------------------------------------------------
------------------------------------------------------------
KPPHH-------------------------------------------------------
------------------------------------------------------------
------------------------------------------------------------
------KPP---------------------------------------------------
-----PTP-----CPP--------------------------------------------
-------------------------------------------------PTPTPTP----
-PVVTPPT----------------------------------------------------
------------------------------------------------------------
------------------------------------------------------------
----------------------------PTPPV-------ITPPT---------------
------------------------------------------------PTPPVVTPPT--
------------------------------------------------------------
------------------------------------------------------------
-P----TPPVI-------------------------------------------------
------------------------------------------------------------
--------------------TPPT-----PTPPVIT---PPTP-----------------
----------------------------TPPVVT----PP--------------------
------------------------------------------------TP--------T-
----PPVVT----------------------------------------PP---------
---------------------TPTPPTPI--------P--------------ET----CP
------ID----T-LK-L-GACV---DVL-GGLIH-IGLG-K-S--------------H-
------------A-----------------------------------------------
------------------------------------------------------------
------------------------------------------------------------
------------------------------------K-AE-CC-PVLG------------
-----------------------------------------GLLDL--D-----------
---------------AA-VCLCTTIKLK------L---L--------------------N
-------I-D-LVLPIA-----LELLLD-CGKT-P-P-----------------------
-----S------D-FK---------C-----------------PA---------------
------------------------------------------------------------
------------------------------------------------------------
------------------------------------------------------------
------------------------------------------------------------
------------------------------------------------------------
------------------------------------------------------------
------------------------------------------------------------
------------------------------------------------------------
------------------------------------------------------------
------------------------------------------------------------
------------------------------------------------------------
------------------------------------------------------------
------------------------------------------------------------
------------------------------------------------------------
------------------------------------------------------------
------------------------------------------------------------
------------------------------------------------------------
-------------------------
>AT3G22142
------------------------------------------------------------
-------------------------------------------------MG-FRTRN-L-
------------------------------------------------------------
SFLI-LL--------LL-------------------------NFFA-ATYAR--------
-----------------ECS-PPKPSPKPHK-----PPKHSVVPPKPPAVKPHP--HPK-
PPTIKPPPPKRHPHPKPPTVKPHPHPKPPTKPHPHP-KPPTKPHPHPKPPTIKPPPH--P
K-PRPHPKPPNVKPHPH--------PKPPTKP----------------------------
---------HPHP--KPPTKHHPHPKPPTIKPP--PKPPSV------KPPPSTP----KP
PTT-----NPPPS-TP--QPPTHKPPPCTPTPPVASPPMATP--PTQMPPIATPPIAKSP
VATPPIATPPTATPPITIPPVATPPITTPPIANPPIIMPPIAT-PPVAAPPI------TN
PPIS--------KPP---VTTPPTTTPPIAKPPIATPPISTPPAATPPAATPPITTLPPA
KPPVAISP-----IVTPPVTPIAQPPVATPPTATPPVATPPIATPPTSKSPISTPPISES
PVATPPTATSPIKTPPP--AKPPVATPPIAKSPIATPPTATPPVATPP---IEKPP-VAT
PPTTTPPTATP--PVAKPPVETPPIATPPTAKPPISTP---PISKPP--VATPPAATPPI
TTPTPVKPPVATPPLAIPPVAKPPVVTPPT-ATPP---IATPPIAKSPVATPPTATPPVA
TPPIAKPPVV---TPPTTTPPTATPPVAKP-PVATPPIATPPTAKPPISTPPISKSPVAT
PPAATPPITTPPPAKPPVATPPIATPPIAKPPVATPPTATPPIATSPVAKPPVATP----
-PIKTPPPAKPPVAIPPIATPPVAKPPVATPPTATPPIATPPIATPPVVTPPTATPPVAT
PPIAKPPTTIPPTATPPVAMPPIATPPTAKPPIATPPIAIPPVAKPPVVTPPTATPPIAT
PPIAKSPVATPPTATPPVATPPIAKPPVATPPTTAPPTATPPVAKPPVATPPIATPPTAK
PPILTPPISKPPVATPPAATPPITTPPPAKPPVATP--PIATPPIAKPP-----VATPPT
ATPPIAT------------------SPVAKPPVAIPPI-----KTPPPAKPPVAIPPIAT
PPVAKPPVATPPTATPPIATSPIATPPVVTPPTATSPVATPPIAKPPTTTPPTATPPVAM
PPIATPPTAKPPVATPPIANPPVEKPPVATPPIAKPPTVLPPIAKPPVETSPTATPPTAT
PPV--AIPPVVKPPVAIPPITKPPVATPPVTNPPTAMPPIVTPPPIVTPPIAKSPIATPP
VSTPPIAKPPIATPPVATTPIAKPPIATPPTANPPVANPPIAKSPIAKPPIATPPTAMPS
IATPPIG---KPPVATPPMAKPPVASPPIATPPIIK---PPVATPPITKPPVATPPVATP
PIAKPPVATSPIETPPVAKPPVTTPPVATPPIVK----PPIVT-PPIATPPIAKSPIAPP
PIGTPPIAKPPVATPPTATPPVATSPIAKPPVATPPPATPPVAKPPVATPPTVTPPVAT-
----PPIAKPPGARPPVATPPVATPPIAKSPVATPPMTKPPVASSPIATPPIA-------
------------------KTPIATPPTTM--------P--------------KT----CP
------ID----T-LK-L-GSCV---DLL-GGLVH-IGIG-K-S----------------
------------A-----------------------------------------------
------------------------------------------------------------
------------------------------------------------------------
------------------------------------K-EK-CC-PVVE------------
-----------------------------------------GLVDL--D-----------
---------------AA-VCLCTTIKAK------L---L--------------------N
-------I-D-VILPIA-----LEVLLN-CGKN-P-P-----------------------
-----P------G-FK---------C-----------------PA---------------
------------------------------------------------------------
------------------------------------------------------------
------------------------------------------------------------
------------------------------------------------------------
------------------------------------------------------------
------------------------------------------------------------
------------------------------------------------------------
------------------------------------------------------------
------------------------------------------------------------
------------------------------------------------------------
------------------------------------------------------------
------------------------------------------------------------
------------------------------------------------------------
------------------------------------------------------------
------------------------------------------------------------
------------------------------------------------------------
------------------------------------------------------------
-------------------------
>Medtr3g082100
------------------------------------------------------------
------------------------------------------------MAN-YAIAN-V-
------------------------------------------------------------
LILL-LN--------LS-------------------------TLLN-VLACP--------
-----------------YCP-YPSPK----------PPSHH-----PPIVK---------
PPVHKP--PKHSPTPK-----PPVHKPP---------RYPPKPSPC-------PPPSSTP
K-PPHHPKPPAVHPPHV--------PKPHPPYV---------------------------
------------P--KPPIV-----KPPIVHPPYVPKPPVV------KPPPYVP----KP
PVV-----RPPYV--P--------------------------------------------
------------------------------------------------------------
------------------------------------------------------------
KPPVV-------------------------------------------------------
------------------------------------------------------------
------------------------------------------------------------
----PVTPP----------------------YVP--------------------------
-----KPPIV---FPP--------------------------------------------
-------------------------------------------------HVPL--P----
-PVVPSPP-------PYV------------------------------------------
------------------------------------------------------------
------------------------------------------------------------
----------------------------PTPPI-----------V---------------
-------------------------------------------------KPPIVFPPHV-
------------------------------------------------------------
------------------------------------------------------------
-P----LPPVV-------------------------------------------------
------------------------------------------------------------
----------------------P------VTPPYVQ------------------------
----------------------------PPPIVT----PP--------------------
------------------------------------------------TPT---------
----PPIVTPP-------TPP---------------------SETPCPPPPL--------
---------------------VPYPPPPA--------Q--------------QT----CS
------ID----A-LK-L-GACV---DVL-GGLIH-IGIG-G-S----------------
------------A-----------------------------------------------
------------------------------------------------------------
------------------------------------------------------------
------------------------------------K-QT-CC-PLLQ------------
-----------------------------------------GLVDL--D-----------
---------------AA-ICLCTTIRLK------L---L--------------------N
-------I-N-LVIPLA-----LQVLID-CGKT-P-P-----------------------
-----E------G-FK---------C-----------------PAS--------------
------------------------------------------------------------
------------------------------------------------------------
------------------------------------------------------------
------------------------------------------------------------
------------------------------------------------------------
------------------------------------------------------------
------------------------------------------------------------
------------------------------------------------------------
------------------------------------------------------------
------------------------------------------------------------
------------------------------------------------------------
------------------------------------------------------------
------------------------------------------------------------
------------------------------------------------------------
------------------------------------------------------------
------------------------------------------------------------
------------------------------------------------------------
-------------------------
>Potri.006G008300
------------------------------------------------------------
------------------------------------------------MAK-FAVAN-L-
------------------------------------------------------------
LILL-LN--------LG-------------------------ALLT-SLACP--------
-----------------TCP-Y--------------------------------------
------------------------------------------------------------
-------------TPH---------PKPPK------------------------------
-------------------------RPPI-------------------------------
------------------------------------------------------------
------------------------------------------------------------
------------------------------------------------------------
KPPKP-------------------------------------------------------
------------------------------------------------------------
------------------------------------------------------------
----PVTPP----------------------IKP--------------------------
-----PKPPI---KPP--------------------------------------------
-------------------------------------------------KPPV-TP----
-PIKPPKP-------P-I------------------------------------------
------------------------------------------------------------
------------------------------------------------------------
--------------------------KPPKPPV--------TPPI---------------
----------------------------------------------KPPKPPVT-PPVI-
------------------------------------------------------------
------------------------------------------------------------
-P----IPPTLPPP----------------------------------------------
------------------------------------------------------------
--------------------KPP------VTPPVIP------------------------
----------------------------TPPILP----PPE-------------------
-----------------------------PPV----------------IPT---------
----PPIVK----------------------------------------PP---------
------------------------PTPPK--------Q--------------ET----CP
------ID----T-LK-L-GACV---DVL-GGLVH-IGIG-S-S----------------
------------A-----------------------------------------------
------------------------------------------------------------
------------------------------------------------------------
------------------------------------K-DE-CC-PLLE------------
-----------------------------------------GLVDL--D-----------
---------------AA-VCLCTVIKAK------L---L--------------------N
-------I-N-LILPIA-----LELLVD-CGKN-P-P-----------------------
-----E------G-FK---------C-----------------PS---------------
------------------------------------------------------------
------------------------------------------------------------
------------------------------------------------------------
------------------------------------------------------------
------------------------------------------------------------
------------------------------------------------------------
------------------------------------------------------------
------------------------------------------------------------
------------------------------------------------------------
------------------------------------------------------------
------------------------------------------------------------
------------------------------------------------------------
------------------------------------------------------------
------------------------------------------------------------
------------------------------------------------------------
------------------------------------------------------------
------------------------------------------------------------
-------------------------
>Potri.006G008500
------------------------------------------------------------
------------------------------------------------MAK-FAVAN-L-
------------------------------------------------------------
VILL-LS--------LG-------------------------ALLT-SIACP--------
-----------------SCP-S--------------------------------------
------------------------------------------------------------
-------------PPH---------PK---------------------------------
--------------------------PPV-------------------------------
------------------------------------------------------------
------------------------------------------------------------
------------------------------------------------------------
KPPK--------------------------------------------------------
------------------------------------------------------------
------------------------------------------------------------
-----VKPP---------------------------------------------------
-------PIV---KPP--------------------------------------------
-------------------------------------------------KPPV-T-----
------------------------------------------------------------
------------------------------------------------------------
------------------------------------------------------------
----------------------------PKPPV-----------V---------------
----------------------------------------------KPPKPEK-------
------------------------------------------------------------
------------------------------------------------------------
-P----CPP---------------------------------------------------
------------------------------------------------------------
-------------------------------PPVI-------------------------
------------------------------------------------------------
-------------------------------------------------PT---------
----PPIVK----------------------------------------PP---------
------------------------PTPPK--------Q--------------ET----CP
------ID----T-LK-L-GACV---DVL-GGLIH-IGIG-S-S----------------
------------A-----------------------------------------------
------------------------------------------------------------
------------------------------------------------------------
------------------------------------K-DE-CC-PLLE------------
-----------------------------------------GLVDL--D-----------
---------------AA-VCLCTVIKAK------L---L--------------------N
-------I-N-LILPIA-----LELLVD-CGKT-P-P-----------------------
-----E------G-FK---------C-----------------PS---------------
------------------------------------------------------------
------------------------------------------------------------
------------------------------------------------------------
------------------------------------------------------------
------------------------------------------------------------
------------------------------------------------------------
------------------------------------------------------------
------------------------------------------------------------
------------------------------------------------------------
------------------------------------------------------------
------------------------------------------------------------
------------------------------------------------------------
------------------------------------------------------------
------------------------------------------------------------
------------------------------------------------------------
------------------------------------------------------------
------------------------------------------------------------
-------------------------
>Potri.T162900
------------------------------------------------------------
------------------------------------------------MAK-FAVAN-L-
------------------------------------------------------------
VILL-LS--------LG-------------------------ALLT-SIACP--------
-----------------SCP-S--------------------------------------
------------------------------------------------------------
-------------PPH---------PK---------------------------------
--------------------------PPV-------------------------------
------------------------------------------------------------
------------------------------------------------------------
------------------------------------------------------------
KPPK--------------------------------------------------------
------------------------------------------------------------
------------------------------------------------------------
-----VKPP----------------------FHP--------------------------
-----KPPIV---KPP--------------------------------------------
-------------------------------------------------KPPV-T-----
------------------------------------------------------------
------------------------------------------------------------
------------------------------------------------------------
----------------------------PKPPV-----------V---------------
----------------------------------------------KPPKPET-------
------------------------------------------------------------
------------------------------------------------------------
-P----CPP---------------------------------------------------
------------------------------------------------------------
-------------------------------PPVLP------------------------
----------------------------TPPIVK----PP--------------------
-------------------------------------------------PT---------
----PPIVK----------------------------------------PP---------
------------------------PTPPK--------Q--------------ET----CP
------ID----T-LK-L-GACV---DVL-GGLIH-IGIG-S-S----------------
------------A-----------------------------------------------
------------------------------------------------------------
------------------------------------------------------------
------------------------------------K-DE-CC-PLLE------------
-----------------------------------------GLVDL--D-----------
---------------AA-VCLCTVIKAK------L---L--------------------N
-------I-N-LILPIA-----LELLVD-CGKT-P-P-----------------------
-----E------G-FK---------C-----------------PS---------------
------------------------------------------------------------
------------------------------------------------------------
------------------------------------------------------------
------------------------------------------------------------
------------------------------------------------------------
------------------------------------------------------------
------------------------------------------------------------
------------------------------------------------------------
------------------------------------------------------------
------------------------------------------------------------
------------------------------------------------------------
------------------------------------------------------------
------------------------------------------------------------
------------------------------------------------------------
------------------------------------------------------------
------------------------------------------------------------
------------------------------------------------------------
-------------------------
>Potri.016G015500
------------------------------------------------------------
------------------------------------------------MAK-FALAN-L-
------------------------------------------------------------
LILL-VN--------LG-------------------------TLLT-SLACP--------
-----------------YCP-YPAPPSKPPQYPPKIPPVHP-----PPKVKPPPKYPPKI
PPVHPP--PKVKPPPKYPPKIPPVHPPPKVKP---PSKYPPKIPPVHPPPKVKPPPKCPP
KIPPVHP-PPTVKPPHD--------PKPPKPHP---------------------------
------------P--KPPVV----PKPPIVHPPFKPKPPIV------H-PPYTP----KP
PIV-----HPPFK--PK-------------------------------------------
---------------------------------PPIVHPPFKPKPPIVHPPF--------
-----IP-----KPPY------------VPKPPV----------------LPP--TPPAL
PPPKP-------------------------------------------------------
------------------------------------------------------------
------------------------------------------------------------
----PVIPP----------------------IKPP-------------------------
TPPALPPPTL---PPP--------------------------------------------
-------------------------------------------------KPPV-TP----
-PIKPPTP-------PTL------------------------------------------
------------------------------------------------------------
------------------------------------------------------------
--------------------------PPPKPPV--------TPPIM-PP-----------
-------------------------TP----------------PTLPPPKPPVT-PPIMP
P-----------------------------------------------------------
-----------------------------------------------------------T
PP----TPPTLPPP----------------------------------------------
------------------------------------------------------------
--------------------KPP------VTPPIMP---P--------------------
----------------------------APPTLP----PPK-------------------
-----------------------------PPVT-----------PPIKPPT---------
----PPIVNP---------PP---------------------PETPCPPPP---------
------------------------PPPPK--------Q--------------ET----CS
------ID----T-LK-L-GACV---DVL-GGLVH-IGIG-S-S----------------
------------A-----------------------------------------------
------------------------------------------------------------
------------------------------------------------------------
------------------------------------K-DA-CC-PVLQ------------
-----------------------------------------GLLDL--D-----------
---------------AA-ICLCTTIKAK------L---L--------------------N
-------I-S-IIIPIA-----LEVLVD-CGKT-P-P-----------------------
-----E------G-FK---------C-----------------PA---------------
------------------------------------------------------------
------------------------------------------------------------
------------------------------------------------------------
------------------------------------------------------------
------------------------------------------------------------
------------------------------------------------------------
------------------------------------------------------------
------------------------------------------------------------
------------------------------------------------------------
------------------------------------------------------------
------------------------------------------------------------
------------------------------------------------------------
------------------------------------------------------------
------------------------------------------------------------
------------------------------------------------------------
------------------------------------------------------------
------------------------------------------------------------
-------------------------
>Qrob_P0000290
------------------------------------------------------------
------------------------------------------------MSS-TTTRN-I-
------------------------------------------------------------
------------------------------------------------------------
------------------------------------------------------------
------------------------------------------------------------
------------------------------------------------------------
------------------------------------------------------------
------------------------------------------------------------
------------------------------------------------------------
------------------------------------------------------------
------------------------------------------------------------
------------------------------------------------------------
------------------------------------------------------------
------------------------------------------------------------
------------------------------------------------------------
------------------------------------------------------------
------------------------------------------------------------
------------------------------------------------------------
------------------------------------------------------------
------------------------------------------------------------
------------------------------------------------------------
------------------------------------------------------------
------------------------------------------------------------
------------------------------------------------------------
------------------------------------------------------------
------------------------------------------------------------
------------------------------------------------------------
------------------------------------------------------------
------------------------------------------------------------
------------------------------------------------------------
-------------------------------------------S----------------
------------A-----------------------------------------------
------------------------------------------------------------
------------------------------------------------------------
------------------------------------K-DA-CC-PVLQ------------
-----------------------------------------GLVDL--D-----------
---------------AA-VCLCTTIKAK------L---L--------------------N
-------I-S-IVIPIA-----LEVLVD-CGKT-P-P-----------------------
-----Q------G-FK---------C-----------------A----------------
------------------------------------------------------------
------------------------------------------------------------
------------------------------------------------------------
------------------------------------------------------------
------------------------------------------------------------
------------------------------------------------------------
------------------------------------------------------------
------------------------------------------------------------
------------------------------------------------------------
------------------------------------------------------------
------------------------------------------------------------
------------------------------------------------------------
------------------------------------------------------------
------------------------------------------------------------
------------------------------------------------------------
------------------------------------------------------------
------------------------------------------------------------
-------------------------
>Potri.006G008600
------------------------------------------------------------
------------------------------------------------MAK-FALAN-L-
------------------------------------------------------------
LILL-VN--------SG-------------------------TLLT-SLAYP--------
-----------------DCT-YPL------------------------------------
------------------------------------------------------------
-------------PPS--------------------------------------------
-------------------------KPPN-------------------------------
------------------------------------------------------------
------------------------------------------------------------
------------------------------------------------------------
YPPKL-------------------------------------------------------
------------------------------------------------------------
------------------------------------------------------------
---PPVHIP------------------------P--------------------------
-----PPPPP---PPL--------------------------------------------
-------------------------------------------------RPPV-TP----
-PIKPPPP----------------------------------------------------
------------------------------------------------------------
------------------------------------------------------------
----------------------------RRPPV--------TPPI---------------
-------------------------------------------------KPP--------
------------------------------------------------------------
------------------------------------------------------------
-------PPSL-------------------------------------------------
------------------------------------------------------------
---------------------PP------LNPPVIP------------------------
----------------------------KPPIVK----PP--------------------
-----------------------------PPE----------------TPC---------
----PPHPSLL---------------------------------ELC---P---------
------------------------PPPPK--------Q--------------ET----CP
------IN----T-LK-L-GACV---DVL-GGLVH-IRTG-S-S----------------
------------A-----------------------------------------------
------------------------------------------------------------
------------------------------------------------------------
------------------------------------K-DE-CC-PVLE------------
-----------------------------------------GLVDF--D-----------
---------------VA-SCLCTVIKAK------L---L--------------------N
-------I-N-LIIPIA-----LEVLAD-CGKT-P-P-----------------------
-----P------G-FK---------C-----------------PA---------------
------------------------------------------------------------
------------------------------------------------------------
------------------------------------------------------------
------------------------------------------------------------
------------------------------------------------------------
------------------------------------------------------------
------------------------------------------------------------
------------------------------------------------------------
------------------------------------------------------------
------------------------------------------------------------
------------------------------------------------------------
------------------------------------------------------------
------------------------------------------------------------
------------------------------------------------------------
------------------------------------------------------------
------------------------------------------------------------
------------------------------------------------------------
-------------------------
>Potri.T162800
------------------------------------------------------------
------------------------------------------------MDK-FALAN-L-
------------------------------------------------------------
LILL-VN--------SG-------------------------TLLT-SLAYP--------
-----------------DCT-YPV------------------------------------
------------------------------------------------------------
-------------PPS--------------------------------------------
-------------------------KLPN-------------------------------
------------------------------------------------------------
------------------------------------------------------------
------------------------------------------------------------
YPPKL-------------------------------------------------------
------------------------------------------------------------
------------------------------------------------------------
---PPVHIP------------------------P--------------------------
-----PPPPL---SPL--------------------------------------------
-------------------------------------------------KPLV-TP----
-SIKPPPP----------------------------------------------------
------------------------------------------------------------
------------------------------------------------------------
----------------------------RRPPV--------TPPI---------------
-------------------------------------------------KPP--------
------------------------------------------------------------
------------------------------------------------------------
-------PPSL-------------------------------------------------
------------------------------------------------------------
---------------------PP------LNSSVIP------------------------
----------------------------KPPIIK----PP--------------------
-----------------------------PPE----------------TPC---------
----PPHLSPP---------------------------------ELC-PPP---------
------------------------PPPPK--------Q--------------ET----CP
------ID----T-LK-L-GACV---DVL-GGLVH-IRTG-S-S----------------
------------V-----------------------------------------------
------------------------------------------------------------
------------------------------------------------------------
------------------------------------N-DE-CC-PVLE------------
-----------------------------------------GFIDL--D-----------
---------------VA-SCLDIVIKAK------L---L--------------------N
-------I-N-LIIPIA-----LKVLAE-CGKT-P-P-----------------------
-----P------G-FK---------C-----------------PA---------------
------------------------------------------------------------
------------------------------------------------------------
------------------------------------------------------------
------------------------------------------------------------
------------------------------------------------------------
------------------------------------------------------------
------------------------------------------------------------
------------------------------------------------------------
------------------------------------------------------------
------------------------------------------------------------
------------------------------------------------------------
------------------------------------------------------------
------------------------------------------------------------
------------------------------------------------------------
------------------------------------------------------------
------------------------------------------------------------
------------------------------------------------------------
-------------------------
>AT4G15160
------------------------------------------------------------
------------------------------------------------MAL-LHKQN-I-
------------------------------------------------------------
SFVI-LL-LLGL---LA---V--------------------------SYACD--------
------------------CSDPPKPSPHPVK-----PPKHPAKP----------------
------------------------------------------------------------
------PKPPTVKPPTH-------TPKPPTV-----------------------------
-------------------------KPP---PPYIPCPP----------PPYTP----KP
PTV-----KPP-------------------------------------------------
------------------------------------------------------------
------------------------------------------------------------
PPPYV-------------------------------------------------------
------------------------------------------------------------
------------------------------------------------------------
------KPP---------------------------------------------------
-----PPPTV---KPP--------------------------------------------
-------------------------------------------------PPPYVKP----
------------------------------------------------------------
------------------------------------------------------------
------------------------------------------------------------
----------------------------PPPPT---------------------------
------------------------------------------------VKPPP--PPT--
------------------------------------------------------------
------------------------------------------------------------
-PY---TPP---------------------------------------------------
------------------------------------------------------------
---------------------PPT---P-YTPP---------------------------
-----------------------------PPTVK----PP----P---------------
-----------------------------PPVV---------------TPP---------
----PPTPTP---------------------------------EAPCPPPP---------
--------------------PTPYPPPPK--------P--------------ET----CP
------ID----A-LK-L-GACV---DVL-GGLIH-IGLG-K-S--------------Y-
------------A-----------------------------------------------
------------------------------------------------------------
------------------------------------------------------------
------------------------------------K-AK-CC-PLLD------------
-----------------------------------------DLVGL--D-----------
---------------AA-VCLCTTIRAK------L---L--------------------N
-------I-D-LIIPIA-----LEVLVD-CGKT-P-P-----------------------
-----PR-----G-FK---------C-----------------PT---------------
------------------------------------------------------------
------------------------------------------------------------
------------------------------------------------------------
-------------------------------PL---------------------------
------------------------------------------------------------
------------------------------------------------------------
------------------------------------------------------------
---KRTP-----------------------------------------------------
------------------------------------------------------------
------------------------------------------------------------
-----------------------------------LLG----------------------
------------------------------------------------------------
------------------------------------------------------------
------------------------------------------------------------
------------------------------------------------------------
------------------------------------------------------------
------------------------------------------------------------
-------------------------
>Medtr4g101270
------------------------------------------------------------
------------------------------------------------MSL-SKSKA-L-
------------------------------------------------------------
-FFI-FK-ILM----LN-------------------------FITPMIHACG--------
-----------------PCT-QPNP-----------------------------------
------------------------------------------------------------
-------------PPYH---------KPP-------------------------------
----------SHP------------KPK--------------------------------
------------------------------------------------------------
------------------------------------------------------------
------------------------------------------------------------
HPPHHGGG-GGR------------------------------------------------
------------------------------------------------------------
------------------------------------------------------------
------------------------------------------------------------
------------------------------------------------------------
------------------------------------------------------------
-PIVLP------------------------------------------------------
------------------------------------------------------------
------------------------------------------------------------
------------------------------------------------------------
------------------------------------------------------------
------------------------------------------------------------
------------------------------------------------------------
-------PPVV-------------------------------------------------
------------------------------------------------------------
-----------------------------VVPPIIV------------------------
----------------------------TPPLQ-----PP--------------------
-----------------------------PTII---------------YP----------
----PPTT-----------------------------------------PPVF-------
-------------------------PPPS--------P--------------RT----CP
------ID----A-LK-L-GLCL---DVL-GGVVH-VVIG-N-P----------------
------------L-----------------------------------------------
------------------------------------------------------------
------------------------------------------------------------
------------------------------------K-NV-CC-PVIQ------------
-----------------------------------------GLVDL--E-----------
---------------AA-ICLCTAIRAK------V---L--------------------N
-------L-N-IFLPLA-----LQVLIT-CGKT-P-P-----------------------
-----P------G-FV---------C-----------------PP---------------
------------------------------------------------------------
------------------------------------------------------------
------------------------------------------------------------
------------------------------------------------------------
------------------------------------------------------------
------------------------------------------------------------
------------------------------------------------------------
------------------------------------------------------------
------------------------------------------------------------
------------------------------------------------------------
------------------------------------L-----------------------
------------------------------------------------------------
------------------------------------------------------------
------------------------------------------------------------
------------------------------------------------------------
------------------------------------------------------------
------------------------------------------------------------
-------------------------
>Potri.003G111300
------------------------------------------------------------
------------------------------------------------MGS--KFAA-M-
------------------------------------------------------------
-LFI-FM-IFM----AI-------------------------SLPP-IYACT--------
-----------------PCT-QPHP-----------------------------------
------------------------------------------------------------
-------------P-SY--------PHPPTRPIV--------------------------
----------PHP------------KPPT-------------------------------
------------------------------------------------------------
------------------------------------------------------------
-----------------------------TK-----------------------------
HPPHH-------------------------------------------------------
------------------------------------------------------------
------------------------------------------------------------
---GGHSPS---------------------------------------------------
------------------------------------------------------------
------------------------------------------------------------
------------------------------------------------------------
------------------------------------------------------------
------------------------------------------------------------
----------------------------KKPPL---------------------------
--------------------------------------------------PPVVLPPII-
------------------------------------------------------------
------------------------------------------------------------
-----INPPPV-------------------------------------------------
------------------------------------------------------------
-----------------------------ITPPVIA---PPIT-----------------
----------------------------NPPV---IT-PP--------------------
-----------------------------PS-----------------SS--------Y-
----PPY------------------------------------------PPGSGGPPFGG
GGGGGGGGGGGGGGGGGGSIPGVNPPPTT--------Q--------------PT----CP
------IN----A-LK-L-GACV---DVL-GGLVH-VGLG-N-P----------------
------------V-----------------------------------------------
------------------------------------------------------------
------------------------------------------------------------
------------------------------------E-NV-CC-PVLK------------
-----------------------------------------GLLEL--E-----------
---------------AA-ICLCTSIRLK------L---L--------------------N
-------L-T-IFIPLA-----LQVLIT-CGQT-P-P-----------------------
-----P------G-FV---------C-----------------PP---------------
------------------------------------------------------------
------------------------------------------------------------
------------------------------------------------------------
------------------------------------------------------------
------------------------------------------------------------
------------------------------------------------------------
------------------------------------------------------------
------------------------------------------------------------
------------------------------------------------------------
------------------------------------------------------------
------------------------------------L-----------------------
------------------------------------------------------------
------------------------------------------------------------
------------------------------------------------------------
------------------------------------------------------------
------------------------------------------------------------
------------------------------------------------------------
-------------------------
>Qrob_P0548610
------------------------------------------------------------
------------------------------------------------MTS-PKITA---
------------------------------------------------------------
MFFI-IL-IFM----LN-------------------------VLPP-IQACT--------
--------P--------SCS-QPHP-----------------------------------
------------------------------------------------------------
-------------PSHH--------PKNP-------------------------------
-----------HP------------KPPT-------------------------------
------------------------------------------------------------
------------------------------------------------------------
-----------------------------TK-----------------------------
HPPQH-------------------------------------------------------
------------------------------------------------------------
------------------------------------------------------------
---GSGHPK---------------------------------------------------
------------------------------------------------------------
------------------------------------------------------------
------------------------------------------------------------
------------------------------------------------------------
------------------------------------------------------------
------------------------------------------------------------
------------------------------------------------------------
------------------------------------------------------------
------------------------------------------------------------
------NPPVV-------------------------------------------------
------------------------------------------------------------
-----------------------------VLPPIVT------------------------
--------------------------------------PP--------------------
-----------------------------------------------SSPY---------
----PPYTGN--------------------------------------PPSGGGGGGGGG
GGGGGGGGGGGGGGGGGGGVPGFNPPPST--------Q--------------PT----CP
------IN----A-LK-L-GLCV---DVL-GGLVH-IGLG-D-P----------------
------------V-----------------------------------------------
------------------------------------------------------------
------------------------------------------------------------
------------------------------------E-NV-CC-PVLK------------
-----------------------------------------GLLEL--E-----------
---------------AA-ICLCTTIRLK------L---L--------------------N
-------L-N-IFIPLA-----LQVLIT-CGIT-P-P-----------------------
-----P------G-FV---------C-----------------PP---------------
------------------------------------------------------------
------------------------------------------------------------
------------------------------------------------------------
------------------------------------------------------------
------------------------------------------------------------
------------------------------------------------------------
------------------------------------------------------------
------------------------------------------------------------
------------------------------------------------------------
------------------------------------------------------------
------------------------------------L-----------------------
------------------------------------------------------------
------------------------------------------------------------
------------------------------------------------------------
------------------------------------------------------------
------------------------------------------------------------
------------------------------------------------------------
-------------------------
>Medtr2g026775
------------------------------------------------------------
------------------------------------------------MGL-KGAAS-I-
----------------------------------------S-------------------
IMLP-LS-FLF----FS-------------------------TLAS-AHSGR--------
--------------KP-----PPPPRF---------------------------------
------------------------------------------------------------
-----------RTPPPP----TLPSTKPPPHSMT--------PPKQTPMKAPPTPTRLQP
ILSPSTQ--PPHPTIPPP------KKPPTISPSTPTTPPQTLTPSKQPIRPMTPPP-KNP
PTT-----APPTRYTPPTLPPSKQPPHSM-TPPTKQAPMKAPPTPTTLQPILSPTQPPRP
TTSPPKITP--ITPPT--PTKSQPPKTTP--AKPPTLTTPPPTLTPSGQPPRPVTQQPRN
PPTSTLPTLRPSTPPPHSLTSPPKT--APTKAP------------PTPSTLPP--R-PMT
PPPKKPPTISPSTPTTPPPTMFNSPP---PRTIAPSPKMPPTTSPPT---PITSPS----
--KLPPT------QPPRPTTSPPKITP-------ITPPT--PTTSQPPKTTLAKPPTLTT
PPPSLTPSGQPPRPVTQQP-RNPPTSTPPT---PSTLPTLRPSTPPPHSLTSPPKTAP--
-TKAPPTPSTLPPRPMTPPPKKPPTISPSTPTTPPPTMFNSPP--------PRTIAPSPK
MPPTTSPPTPI--TPPSKLPHTPPPRAMTPSPKITP--ITPPT--------PITSQPPKT
TPAKSPTLT--PSGQP--------TRPVTQP-------------SRPTTPPPKLTPT---
SPTSTPTTT------PP-------------------------------------------
------------------------------------------------------------
------------------------------------------------------------
------------------------TFPPPTPPSRP-----FTPP----------------
-------------------------------------------PKLTPTTPPP--PPMSP
P-----------------------------------------------------------
----------------------------------------------------------ST
PPPNIGSPPIFTTP----------------------------------------------
-----------------------------------------------------PPK----
--------------------LPS------ITPPFTP--TPPS------------------
----------------------------SPPPP-----PP--------PPP---------
---------------------------MFPPSI--------------PPP-K----IVS-
----PPILMT--------------------------------------PPPKL-------
------------------PSTTPPPPPSI--------P--------------RN----CP
------------M-GN-L-HVCA---NLL-----N-IVIG-R-P----------------
------------Q-----------------------------------------------
------------------------------------------------------------
------------------------------------------------------------
------------------------------------N-QP-CC-SLIN------------
-----------------------------------------GLADF--E-----------
---------------AS-VCLCAAIKTN------S---I--------------------P
-----GVI-R-INHSIA-----LNTLISRCGRK-M-P-----------------------
-----N------G-FA---------C-----------------S----------------
------------------------------------------------------------
------------------------------------------------------------
------------------------------------------------------------
------------------------------------------------------------
------------------------------------------------------------
------------------------------------------------------------
------------------------------------------------------------
------------------------------------------------------------
------------------------------------------------------------
------------------------------------------------------------
------------------------------------------------------------
------------------------------------------------------------
------------------------------------------------------------
------------------------------------------------------------
------------------------------------------------------------
------------------------------------------------------------
------------------------------------------------------------
-------------------------
>Medtr2g026920
------------------------------------------------------------
------------------------------------------------MGS-KGVGS-I-
----------------------------------------F-------------------
IIF--LN-LLL----VS-------------------------TLVA-SHTPR--------
--------------RP-----PPPPCL---------------------------------
------------------------------------------------------------
-----------STPP---------------------------------------------
------------------------------------------------------------
------------------------------------------------------------
------------------------------------------------------------
------------------------------------------------------------
------------------------------------------------------------
------------------------------------------------------------
------------------------------------------------------------
------------------------------------------------------------
------------------------------------------------------------
------------------------------------------------------------
-PVDTPSTP------PP-------------------------------------------
------------------------------------------------------------
------------------------------------------------------------
------------------------VVTPSTPP--P-----STP-----------------
----------------------------------------------PPSTPPS--P----
------------------------------------------------------------
------------------------------------------------------------
------SPPIIT------------------------------------------------
------------------------------------------------------------
---------------------PS------APPPSTP---PPT------------------
----------------------------TPPST-----PP--------SIP---------
---------------------------RTPPST--------------PPP-I----PVT-
----P-------------------------------------------------------
-------------------------------------P--------------QN----CN
------------L-LN-L-NICA---KVL----NN-VVVL-N-P----------------
------------R-----------------------------------------------
------------------------------------------------------------
------------------------------------------------------------
------------------------------------N-NR-CC-TLIS------------
-----------------------------------------GLVDL--D-----------
---------------AA-VCVCAALKAN------I---I--------------------G
-------I-S-VNINAD-----LKIILNSCGVN-T-P-----------------------
-----A------G-FT---------C-----------------RR---------------
------------------------------------------------------------
------------------------------------------------------------
------------------------------------------------------------
------------------------------------------------------------
------------------------------------------------------------
------------------------------------------------------------
------------------------------------------------------------
------------------------------------------------------------
------------------------------------------------------------
------------------------------------------------------------
------------------------------------------------------------
------------------------------------------------------------
------------------------------------------------------------
------------------------------------------------------------
------------------------------------------------------------
------------------------------------------------------------
------------------------------------------------------------
-------------------------
>Medtr2g026930
------------------------------------------------------------
------------------------------------------------MGS-KGVGS-I-
----------------------------------------F-------------------
IIF--LN-LLL----VS-------------------------TLVA-SHTPR--------
--------------RP-----PPPPCL---------------------------------
------------------------------------------------------------
-----------STPP---------------------------------------------
------------------------------------------------------------
------------------------------------------------------------
------------------------------------------------------------
------------------------------------------------------------
------------------------------------------------------------
------------------------------------------------------------
------------------------------------------------------------
------------------------------------------------------------
------------------------------------------------------------
------------------------------------------------------------
-PVDTPSTP------PH-------------------------------------------
------------------------------------------------------------
------------------------------------------------------------
------------------------VVTPSTPP--P-----STPP----------------
-------------------------------------------PSTPPSTPPS--P----
------------------------------------------------------------
------------------------------------------------------------
------SPPIIT------------------------------------------------
------------------------------------------------------------
---------------------PS------APPPSTP---PPT------------------
----------------------------TPPST-----PP--------SIP---------
---------------------------RTPPST--------------PPP-I----PVT-
----P-------------------------------------------------------
-------------------------------------P--------------QN----CN
------------L-LN-L-NICA---KVL----NN-VVVL-N-P----------------
------------R-----------------------------------------------
------------------------------------------------------------
------------------------------------------------------------
------------------------------------N-NR-CC-TLIS------------
-----------------------------------------GLVDL--D-----------
---------------AA-VCVCAALKAN------I---I--------------------G
-------I-S-VNINAD-----LKIILNSCGVN-T-P-----------------------
-----A------G-FT---------C-----------------RR---------------
------------------------------------------------------------
------------------------------------------------------------
------------------------------------------------------------
------------------------------------------------------------
------------------------------------------------------------
------------------------------------------------------------
------------------------------------------------------------
------------------------------------------------------------
------------------------------------------------------------
------------------------------------------------------------
------------------------------------------------------------
------------------------------------------------------------
------------------------------------------------------------
------------------------------------------------------------
------------------------------------------------------------
------------------------------------------------------------
------------------------------------------------------------
-------------------------
>AT4G22485
------------------------------------------------------------
------------------------------------------------MAP-KGSTK-T-
----------------------------------------LA------------------
LFLT-LISILL----L--------------------------GQTQ-AQNRPYL------
--------------R------PPPP-----------------------------------
------------------------------------------------------------
-----------RIPPPPCPVCTCPEPSPPPPPTVTPQIPPTLPPTIPPETPPTGPPA---
--TPPTEVLPTGPPTLPP------QTPPTIPPEIPPNTPPQTPPT---LPPNTPPE--TP
PTT------PPE--TPPNTPP-ESPPN---------------------------------
--TPPEIPP--NTPP------GTPPNTPP--ETPPT------------TPPE--------
------------TPP----TTPPET--SPNTPP------------ETSPTTPP--EIPPN
TPPQSPPN---TPPETPPNTPPGTPPN-TP------PETLPNTPPGT---PPNTPP----
--ETPPT------TPPE------------------TPP---------------------I
TPPETPPNTPPQSPPNTPP-ETPPNTPPGT---PPNTP---PETLP----NTPPGTPP--
-NTPPETPPTTPPE---TPPITPPE-------TPP----NTPP-----------------
----QSPPNTPPETPPN----------------------TPPG-----------------
--------T--PPNTP--------------------------------KTPPTTPPE---
TPPNTPPET------PP-------------------------------------------
------------------------------------------------------------
------------------------------------------------------------
------------------------TTQPETPPNTPPQSPPNTPPETPPNTPPETLPNTPP
GTPPNQSPQIPPTLPPNTPPETPPQTPPNSPPETLPTLPPNTPPEALPNTPPQS-PPTLP
P-----------------------------------------------------------
----------------------------------------------------------NT
PPQ---IPPTLPPNT---------------------------------------------
-----------------------------------------------------PPQ----
--------------------TPP------NTPPETPPNTPPQT-----------------
-------------------PP------TVPPNT-----PPV-------TPP---------
---------------------------VRPPT----------------TP-------PS-
----PPPTTTLPPSSPT-SPPNNSP-------------SPPPPKSQPPPPP---------
--------------------PRFQPPPPP--------R--------------GT----CP
------RN----A-NQ-I-RTCS---NVL--RFFG-NFLD-F-R----------------
------------L-----------------------------------------------
------------------------------------------------------------
------------------------------------------------------------
------------------------------------A-QP-CC-TLIR------------
-----------------------------------------NLSDA--E-----------
---------------AA-ACLCDLVRAR------RST-L---------------------
--------------SPN-----IIILCRACGRR-I-P-----------------------
-----R------G-FT---------C-----------------P----------------
------------------------------------------------------------
------------------------------------------------------------
------------------------------------------------------------
------------------------------------------------------------
------------------------------------------------------------
------------------------------------------------------------
------------------------------------------------------------
------------------------------------------------------------
------------------------------------------------------------
------------------------------------------------------------
------------------------------------------------------------
------------------------------------------------------------
------------------------------------------------------------
------------------------------------------------------------
------------------------------------------------------------
------------------------------------------------------------
------------------------------------------------------------
-------------------------
>AT4G22505
------------------------------------------------------------
------------------------------------------------MNP-KCSKT-T-
----------------------------------------LA------------------
LFFA-FT-ILL----IGH-----------------------------AESNSRP------
--------------RPRT---PPPPRT---------PR----------------------
------------------------------------------------------------
----------TPSPPPP------RTPKTPPP-----------PPPRTPRTPPPPPPR---
--TPRT---PPPPPPRTP------RTPPTAPPRTPPVSPR--------IPPILPPK--TP
PTA------PPQ--TPPVSPP-KSPPN---------------------------------
--SPPRAPP--LSPP------RTPPTSPP--RVPPL------------SPPR--------
------------TPP----TSPPRA--PPIPPP------------RTPSTSPP--RAPPL
SPPRTPPT---SPPRAPPVPPPNTPPT-SP------PRAPPLSPPRT---PPNSPP----
--RTPPT------SPPR------------------APP---------------------V
PPPRISPTAPPRAPPLSPP-RTPPTSPPRT---PPLSP---PITPP----TSPPRAPP--
-LSPPRTPPTSPPR---APPISPPR-------TPP-------------------------
----SSPPRAPPMPPP--------------------------------------------
------------------------------------------------RTPPTSPPL---
SPLSPPPRS------PP-------------------------------------------
------------------------------------------------------------
------------------------------------------------------------
------------------------MPPTRTPPVSPPTSPSRTPPV---------------
-------------------------------------------------TPPRA-PPTAP
P-----------------------------------------------------------
----------------------------------------------------------QT
PPV---SPPIVPPNS---------------------------------------------
-----------------------------------------------------PPK----
--------------------RPP------MSPPITPPTSPPR------------------
----------------------------APPQS-----PPI-------TPP---------
---------------------------ISPPR----------------AP-------PT-
----PPGTPSV-------------------------------------PPP---------
--------------------PRTPPPPPP--------S--------------GR----CP
------RN----G-IP-L-QICS---TIL--NMFD-GFLG-L-G----------------
------------T-----------------------------------------------
------------------------------------------------------------
------------------------------------------------------------
------------------------------------A-QP-CC-SLIR------------
-----------------------------------------GLSDA--D-----------
---------------AL-ACLCESVRAP------SRS-LP------------------RN
-------I--------------INLFMT-CGRS-I-P-----------------------
-----P------G-FT---------C-----------------P----------------
------------------------------------------------------------
------------------------------------------------------------
------------------------------------------------------------
------------------------------------------------------------
------------------------------------------------------------
------------------------------------------------------------
------------------------------------------------------------
------------------------------------------------------------
------------------------------------------------------------
------------------------------------------------------------
------------------------------------------------------------
------------------------------------------------------------
------------------------------------------------------------
------------------------------------------------------------
------------------------------------------------------------
------------------------------------------------------------
------------------------------------------------------------
-------------------------
>Potri.001G122000
P--------------------T-------C------------------------------
------------------------------------------------------------
----------------------------------------A-------------------
LLLP-LN-LVL----FT----------------------------S-VRSTY--------
------------------------------------------------------------
------------------------------------------------------------
------------------------------------------------------------
------------------------------------------------------------
------------------------------------------------------------
------------------------------------------------------------
------------------------------------------------------------
------------------------------------------------------------
------------------------------------------------------------
------------------------------------------------------------
------------------------------------------------------------
------------------------------------------------------------
------------------------------------------------------------
------------------------------------------------------------
------------------------------------------------------------
------------------------------------------------------------
------------------------------------------------------------
------------------------------------------------------------
------------------------------------------------------------
------------------------------------------------------------
------------------------------------------------------------
------------------------------------------------------------
------------------------------------------------------------
------------------------------------------------------------
------------------------------------------------------------
------------------------------------------------------------
-------------------------------------T--------------YN----CR
------KD----G-LE-L-KACA---NVL-------------------------------
------------------------------------------------------------
------------------------------------------------------------
------------------------------------------------------------
----------------------------------------------VE------------
-----------------------------------------NLVNL--E-----------
---------------AA-ACLCTVIKAS------V---F--------------------D
------FI-K-LNIPVS-----MRLLLCDCHMK-P-P-----------------------
-----D------R-FS--------------------------------------------
------------------------------------------------------------
------------------------------------------------------------
------------------------------------------------------------
------------------------------------------------------------
------------------------------------------------------------
------------------------------------------------------------
------------------------------------------------------------
------------------------------------------------------------
------------------------------------------------------------
------------------------------------------------------------
------------------------------------------------------------
------------------------------------------------------------
------------------------------------------------------------
------------------------------------------------------------
------------------------------------------------------------
------------------------------------------------------------
------------------------------------------------------------
-------------------------
>AT4G22470
------------------------------------------------------------
------------------------------------------------MAS---------
T-TI------------------------------------I-------------------
LFLS-F-SIIP----LL-------------------------TIVR-ADNHS--------
----------------VYCP-PPPPCICICN-----P-G---------------------
------------------------------------------------------------
-------------PPPP-------QPDPQPP-----------------------------
-------------------------TPPTFQPA--------------------PPANDQP
P--------PPPQ-----------------------------------------------
-----------STSP------------------PPV------------------------
------------------------------------------------ATTPP--A----
LPPK---------PLPPPLSP---------------------------------------
------------------------------------------------------------
------------------------------------------------------------
---PQTTPP---------------------------------------------------
-----PPPAI---TPP--------------------------------------------
-------------------------------------------------PPPAITP----
-PLSPPPP----------------------------------------------------
------------------------------------------------------------
------------------------------------------------------------
-------------------------AITPPPPLA------TTPPALPPK-----------
-------------------------------------------PLPPPLSPPQTTPPPPP
A-----------------------------------------------------------
----------------------------------------------------------IT
PPL---SPPLVGICSKNDTELKICAGILAISD----------------------------
--------------GLLTTGRAEPCCSIIRNVSDLDAVTCFCKS-------VGAPRFSLS
---PNFGIFFK----VCGRRIPQGFSCPGPSPTISP---PP-------------------
----------------------------LPPQTLK---PP--------------------
-----------------------------PPQT---------------TP----------
----PP-------------------------------------------PPA--------
--------------------ITPPLSPPL--------V--------------GI----CS
------KN----D-TE-L-KICA---GIL--AISD-GLLT-T-G----------------
------------R-----------------------------------------------
------------------------------------------------------------
------------------------------------------------------------
------------------------------------A-EP-CC-SIVR------------
-----------------------------------------NVSDL--D-----------
---------------AV-TCFCKSVGAR------R---F--------------------S
-------L------SPN-----FGIFFKVCGRR-I-P-----------------------
-----Q------G-FS---------C----------------------------------
------------------------------------------------------------
------------------------------------------------------------
------------------------------------------------------------
-------------------------------P----------------------------
------------------------------------------------------------
------------------------------------------------------------
------------------------------------------------------------
------------------------------------------------------------
------------------------------------------------------------
------------------------------------------------------------
------------------------------------------------------------
------------------------------------------------------------
------------------------------------------------------------
------------------------------------------------------------
------------------------------------------------------------
------------------------------------------------------------
------------------------------------------------------------
-------------------------
>AT4G22513
------------------------------------------------------------
------------------------------------------------MAS-KNMT----
--TIM-----------------------------------A-------------------
LFLT-FN-LVFLG--FT----------------------------S-AQPV---------
------------------------------------------------------------
------------------------------------------------------------
------------------------------------------------------------
------------------------------------------------------------
------------------------------------------------------------
------------------------------------------------------------
------------------------------------------------------------
------------------------------------------------------------
------------------------------------------------------------
------------------------------------------------------------
------------------------------------------------------------
------------------------------------------------------------
------------------------------------------------------------
------------------------------------------------------------
------------------------------------------------------------
------------------------------------------------------------
------------------------------------------------------------
------------------------------------------------------------
------------------------------------------------------------
------------------------------------------------------------
------------------------------------------------------------
------------------------------------------------------------
------------------------------------------------------------
------------------------------------------------------------
------------------------------------------------------------
------------------------------------------------------------
----------------------------------------------------------CP
------LN----Q-SE-L-GICV---NVL--GLIS---IT-T-S----------------
------------N-----------------------------------------------
------------------------------------------------------------
------------------------------------------------------------
------------------------------------A-AQ-CC-SILA------------
-----------------------------------------GLNNV--S-----------
-L-------------VS-VCACEAVRLN------ILNLL--------------------G
-------I-T-VNLNLRL----NGLLGL-CRLP-V-Q-----------------------
-----P------G-FN---------C----------------------------------
------------------------------------------------------------
------------------------------------------------------------
------------------------------------------------------------
------------------------------------------------------------
------------------------------------------------------------
------------------------------------------------------------
------------------------------------------------------------
------------------------------------------------------------
------------------------------------------------------------
------------------------------------------------------------
-----------------------------------LL-----------------------
------------------------------------------------------------
------------------------------------------------------------
------------------------------------------------------------
------------------------------------------------------------
------------------------------------------------------------
------------------------------------------------------------
-------------------------
>AT4G22517
------------------------------------------------------------
------------------------------------------------MAS-KNMT----
--TIM-----------------------------------A-------------------
LFLT-FN-LVFLG--FT----------------------------S-AQPV---------
------------------------------------------------------------
------------------------------------------------------------
------------------------------------------------------------
------------------------------------------------------------
------------------------------------------------------------
------------------------------------------------------------
------------------------------------------------------------
------------------------------------------------------------
------------------------------------------------------------
------------------------------------------------------------
------------------------------------------------------------
------------------------------------------------------------
------------------------------------------------------------
------------------------------------------------------------
------------------------------------------------------------
------------------------------------------------------------
------------------------------------------------------------
------------------------------------------------------------
------------------------------------------------------------
------------------------------------------------------------
------------------------------------------------------------
------------------------------------------------------------
------------------------------------------------------------
------------------------------------------------------------
------------------------------------------------------------
------------------------------------------------------------
----------------------------------------------------------CP
------LN----R-SD-L-GICV---NVL--GLIS---LT-T-S----------------
------------N-----------------------------------------------
------------------------------------------------------------
------------------------------------------------------------
------------------------------------V-AR-CC-SILA------------
-----------------------------------------GLNNT--P-----------
-L-------------VS-VCACEAVRLN------ILNLL--------------------G
-------I-T-VNLNLRL----NGLLGL-CRLP-V-Q-----------------------
-----P------G-FN---------C----------------------------------
------------------------------------------------------------
------------------------------------------------------------
------------------------------------------------------------
------------------------------------------------------------
------------------------------------------------------------
------------------------------------------------------------
------------------------------------------------------------
------------------------------------------------------------
------------------------------------------------------------
------------------------------------------------------------
-----------------------------------LL-----------------------
------------------------------------------------------------
------------------------------------------------------------
------------------------------------------------------------
------------------------------------------------------------
------------------------------------------------------------
------------------------------------------------------------
-------------------------
>AT4G22520
------------------------------------------------------------
------------------------------------------------MAS-KNMMK-N-
---AI-----------------------------------A-------------------
LFLT-IN-LVFLV--FT----------------------------K-AQA----------
------------------------------------------------------------
------------------------------------------------------------
------------------------------------------------------------
------------------------------------------------------------
------------------------------------------------------------
------------------------------------------------------------
------------------------------------------------------------
------------------------------------------------------------
------------------------------------------------------------
------------------------------------------------------------
------------------------------------------------------------
------------------------------------------------------------
------------------------------------------------------------
------------------------------------------------------------
------------------------------------------------------------
------------------------------------------------------------
------------------------------------------------------------
------------------------------------------------------------
------------------------------------------------------------
------------------------------------------------------------
------------------------------------------------------------
------------------------------------------------------------
------------------------------------------------------------
--------------------------------------PP--------------------
------------------------------------------------------------
----P--------------------------------Q----------------------
-------------------------------------A--------------PV----CP
------RD----S-TQ-F-LSCT---NVL--NLSL-ILIN-N-Q----------------
------------S-----------------------------------------------
------------------------------------------------------------
------------------------------------------------------------
------------------------------------V-LP-CC-TLVT------------
-----------------------------------------GLDAA--T-----------
---------------AS-ACICNAVRIT------I---F--------------------N
-------F---LTINVRV----NQVLRL-CRII-P-P-----------L-----------
------------G-FR---------C-----------------P----------------
------------------------------------------------------------
------------------------------------------------------------
------------------------------------------------------------
------------------------------------------------------------
------------------------------------------------------------
------------------------------------------------------------
------------------------------------------------------------
------------------------------------------------------------
------------------------------------------------------------
------------------------------------------------------------
------------------------------------------------------------
------------------------------------------------------------
------------------------------------------------------------
------------------------------------------------------------
------------------------------------------------------------
------------------------------------------------------------
------------------------------------------------------------
-------------------------
>AT4G22610
------------------------------------------------------------
------------------------------------------------MAS-KN------
---TT-----------------------------------A-------------------
FFLT-IN-LILFG--FT----------------------------V-AQP----------
------------------------------------------------------------
------------------------------------------------------------
------------------------------------------------------------
------------------------------------------------------------
------------------------------------------------------------
------------------------------------------------------------
------------------------------------------------------------
------------------------------------------------------------
------------------------------------------------------------
------------------------------------------------------------
------------------------------------------------------------
------------------------------------------------------------
------------------------------------------------------------
------------------------------------------------------------
------------------------------------------------------------
------------------------------------------------------------
------------------------------------------------------------
------------------------------------------------------------
------------------------------------------------------------
------------------------------------------------------------
------------------------------------------------------------
------------------------------------------------------------
------------------------------------------------------------
------------------------------------------------------------
------------------------------------------------------------
------------------------------------------------------------
----------------------------------------------------PT----CP
------RD---------I-EACS---NVF--GLGR--ILN-Y-Q----------------
------------T-----------------------------------------------
------------------------------------------------------------
------------------------------------------------------------
------------------------------------V-RP-CC-TLVD------------
-----------------------------------------GLDAY--V-----------
---------------AS-VCICDSIKIY-------------------------------G
-------I-S-YPFTVGL----VQVLSL-CGAD-YPP-----------------------
-----P------G-FR---------C-----------------R----------------
------------------------------------------------------------
------------------------------------------------------------
------------------------------------------------------------
-----------------------------EN-----------------------------
------------------------------------------------------------
------------------------------------------------------------
------------------------------------------------------------
------------------------------------------------------------
------------------------------------------------------------
------------------------------------------------------------
-----------------------------------EI----------------SVLSYN-
------------------------------------------------------------
------------------------------------------------------------
------------------------------------------------------------
------------------------------------------------------------
---------NGASMAL--------------------------------------------
------------------------------------------------------------
-------------------------
>AT4G22490
------------------------------------------------------------
------------------------------------------------MAS-KSST----
----------------------------------------T-------------------
ISLI-II-LL-----IS----------------------------L-AEANL--------
------------------------------------------------------------
------------------------------------------------------------
------------------------------------------------------------
------------------------------------------------------------
------------------------------------------------------------
------------------------------------------------------------
------------------------------------------------------------
------------------------------------------------------------
------------------------------------------------------------
------------------------------------------------------------
------------------------------------------------------------
------------------------------------------------------------
------------------------------------------------------------
------------------------------------------------------------
------------------------------------------------------------
------------------------------------------------------------
------------------------------------------------------------
------------------------------------------------------------
------------------------------------------------------------
------------------------------------------------------------
------------------------------------------------------------
------------------------------------------------------------
------------------------------------------------------------
------------------------------------------------------------
----------------------------------------------LSSP--------T-
----P-------------------------------------------------------
-------------------------------------TNN-----------FGS----CP
------RN----P-LQ-L-GVCA---NVL--GLAN-VTAG-D------------------
------------P-----------------------------------------------
------------------------------------------------------------
------------------------------------------------------------
-----------------------------------RA-RQ-CC-TALN------------
-----------------------------------------GLTNV--Q-----------
---------------VT-DCLCFIFRPI------P---L---------------------
-------V---FGIDVAV----REIFFA-CNRV-F-P-----------I-----------
------------G-FQ---------C-----------------P----------------
------------------------------------------------------------
------------------------------------------------------------
------------------------------------------------------------
------------------------------PPQ---------------------------
------------------------------------------------------------
------------------------------------------------------------
------------------------------------------------------------
------------------------------------------------------------
------------------------------------------------------------
------------------------------------------------------------
------------------------------------------------------------
------------------------------------------------------------
------------------------------------------------------------
------------------------------------------------------------
------------------------------------------------------------
------------------------------------------------------------
------------------------------------------------------------
-------------------------
>AT4G14805
------------------------------------------------------------
------------------------------------------------MAT-KI------
----------------------------------------TG------------------
VFIL-ILTIT-----FS-----------------------SSSAVT-ATQ----------
------------------------------------------------------------
------------------------------------------------------------
-------------QAPS-------------------------------------------
------------------------------------------------------------
------------------------------------------------------------
------------------------------------------------------------
------------------------------------------------------------
------------------------------------------------------------
------------------------------------------------------------
------------------------------------------------------------
------------------------------------------------------------
------------------------------------------------------------
------------------------------------------------------------
------------------------------------------------------------
------------------------------------------------------------
------------------------------------------------------------
------------------------------------------------------------
------------------------------------------------------------
------------------------------------------------------------
------------------------------------------------------------
------------------------------------------------------------
------------------------------------------------------------
------------------------------------------------------------
------------------------------------------------------------
-----------------------------------------------SSP----------
----P-------------------------------------------------------
-------------------------------------V--------------LT----CT
------EE----L-VM-F-SPCL---PYV-SSPPN--NMS-E-T----------------
------------P-----------------------------------------------
------------------------------------------------------------
------------------------------------------------------------
------------------------------------D-PI-CC-SVFT------------
-----------------------------------------SSVHS--S-----------
---------------TG-NCLCYLLRQPMI--------L--------------------G
-------F-P-LDRSRL-----ISLSQI-CTDQ---------------------------
-----N--------SE---ESFESLC-----------------S----------------
------------------------------------------------------------
------------------------------------------------------------
-----------VS-----------------------------------------------
-----------------------------ESPE-----------LPPLQSIQFTN-----
-----PFVSG--------------NNVS-----ASPQSVDL-------------------
----------------------------APEVSPSSDLF---------------------
-------------------------------------------------------SPETA
TLAPPPPP----------------------------------------------------
----------------------PPL-----------------------------------
------------------------------------PVLQYFSSDSLK------------
-IRNF-------------------------WFPSTII--MT-FA---------TSILARI
------------------------------------------------------------
------------------------------------------------------------
------------------------------------------------------------
------------------------------------------------------------
------------------------------------------------------------
------------------------------------------------------------
-------------------------
>Medtr2g049980
------------------------------------------------------------
------------------------------------------------MEN-TF------
------------------------------------------------------------
FFFL-MLSLG-----IS-----------------------AVT--V-AVA----------
------------------------------------------------------------
------------------------------------------------------------
-------------PPP--------------------------------------------
------------------------------------------------------------
------------------------------------------------------------
------------------------------------------------------------
------------------------------------------------------------
------------------------------------------------------------
------------------------------------------------------------
------------------------------------------------------------
------------------------------------------------------------
------------------------------------------------------------
------------------------------------------------------------
------------------------------------------------------------
------------------------------------------------------------
------------------------------------------------------------
------------------------------------------------------------
------------------------------------------------------------
------------------------------------------------------------
------------------------------------------------------------
------------------------------------------------------------
------------------------------------------------------------
------------------------------------------------------------
------------------------------------------------------------
------------------------------------------------------------
----PSS-----------------------------------------------------
-------------------------------------R--------------EG----CT
------DQ----L-LL-F-SPCL---SYV-SSPPN--NLT-E-T----------------
------------A-----------------------------------------------
------------------------------------------------------------
------------------------------------------------------------
------------------------------------S-TK-CC-DAFW------------
-----------------------------------------STFVP--------------
---------------NS-LCFCYLLRDNHI--------L--------------------G
-------F-P-LNSTRL-----QSLSSL-CVSP-P-P-----------------------
-----T------T-SS-----FNVLC-----------------A----------------
------------------------------------------------------------
------------------------------------------------------------
------------------------------------------------------------
-----------------------------ESRT-----------LPPLGSADILGVP---
---VTPSGTG--------------SAVS-----SSAAGKMI-------------------
------------------------------------------------------------
--------------------------------------------------------PR-G
KGAGTTPS----------------------------------------------------
------------------------------------------------------------
--------------------------------------LNGSTSSTI--------TGG--
------------------------------GYYKHLL----------------LTILF--
------------------------------------------------------------
------------------------------------------------------------
------------------------------------------------------------
------------------------------------------------------------
-----------VTLPL---------------LNLNTLYY---------------------
------------------------------------------------------------
-------------------------
>Medtr5g006900
------------------------------------------------------------
------------------------------------------------MEN-TF------
------------------------------------------------------------
FFFL-MLSLS-----IS-----------------------AVT--V-AAA----------
------------------------------------------------------------
------------------------------------------------------------
-------------PPP--------------------------------------------
------------------------------------------------------------
------------------------------------------------------------
------------------------------------------------------------
------------------------------------------------------------
------------------------------------------------------------
------------------------------------------------------------
------------------------------------------------------------
------------------------------------------------------------
------------------------------------------------------------
------------------------------------------------------------
------------------------------------------------------------
------------------------------------------------------------
------------------------------------------------------------
------------------------------------------------------------
------------------------------------------------------------
------------------------------------------------------------
------------------------------------------------------------
------------------------------------------------------------
------------------------------------------------------------
------------------------------------------------------------
------------------------------------------------------------
------------------------------------------------------------
----PSS-----------------------------------------------------
-------------------------------------R--------------EG----CT
------DQ----L-LL-F-SPCL---SYV-SSPPN--NLT-E-T----------------
------------A-----------------------------------------------
------------------------------------------------------------
------------------------------------------------------------
------------------------------------S-TK-CC-DAFS------------
-----------------------------------------STFLP--------------
---------------NS-LCFCYLLRDNHI--------L--------------------G
-------F-P-LNSTRI-----QSLSSL-CVSP-P-P-----------------------
-----T------T-SS-----LNVLC-----------------A----------------
------------------------------------------------------------
------------------------------------------------------------
------------------------------------------------------------
-----------------------------ESRT-----------LPPLGSADILGVP---
---VTPSGTG--------------SAVS-----SSAAGKMI-------------------
------------------------------------------------------------
--------------------------------------------------------PRNG
KGAGTTPS----------------------------------------------------
------------------------------------------------------------
--------------------------------------LNGSTSSTI--------TGG--
------------------------------GYYKHLL----------------LTIFF--
------------------------------------------------------------
------------------------------------------------------------
------------------------------------------------------------
------------------------------------------------------------
-----------VTLPL---------------LNLNTLYF---------------------
------------------------------------------------------------
-------------------------
>Potri.010G085000
------------------------------------------------------------
------------------------------------------------MTI-II------
----------------------------------------FP------------------
AVLISML-LL-----LS------------------------------AAE----------
------------------------------------------------------------
------------------------------------------------------------
-------------PSPA-------------------------------------------
------------------------------------------------------------
------------------------------------------------------------
------------------------------------------------------------
------------------------------------------------------------
------------------------------------------------------------
------------------------------------------------------------
------------------------------------------------------------
------------------------------------------------------------
------------------------------------------------------------
------------------------------------------------------------
------------------------------------------------------------
------------------------------------------------------------
------------------------------------------------------------
------------------------------------------------------------
------------------------------------------------------------
------------------------------------------------------------
------------------------------------------------------------
------------------------------------------------------------
------------------------------------------------------------
------------------------------------------------------------
------------------------------------------------------------
----------------------------------------------------------S-
----P-------------------------------------------------------
----------------------------------------------------PG----CS
------DE----L-VA-F-SPCL---GYV-SAPPN--RVT-D-T----------------
------------A-----------------------------------------------
------------------------------------------------------------
------------------------------------------------------------
------------------------------------T-SR-CC-DAFS------------
-----------------------------------------KAFNSS-------------
---------------DG-NCFCYLIKQPLI--------F--------------------G
-------F-P-LDESRV-----IALPSA-CSLS-S-P-----------------------
--------------VS-----LDSLC-----------------S----------------
------------------------------------------------------------
------------------------------------------------------------
------------------------------------------------------------
-----------------------------GSPA-----------LPPLRGR---------
-------------------------------TASMPGPDDHH------------------
------------------------------PLAPSL------------------------
-------------------------------------------------------PPESV
DGSPASPV----------------------------------------------------
----------------------SPL-----------------------------------
------------------------------------APASHSSAEKHN---SNG------
------------------------------WFLPGVL----------------TSIVI--
------------------------------------------------------------
------------------------------------------------------------
------------------------------------------------------------
------------------------------------------------------------
-----------FNLYC---------------CNHRMLTA---------------------
------------------------------------------------------------
-------------------------
>prot74012
------------------------------------------------------------
------------------------------------------------MIT-TM------
----------------------------------------A-------------------
LQLI-VLALS-----VT----------------------STLLLTV-AAP----------
------------------------------------------------------------
------------------------------------------------------------
-------------PPPP-------------------------------------------
------------------------------------------------------------
------------------------------------------------------------
------------------------------------------------------------
------------------------------------------------------------
------------------------------------------------------------
------------------------------------------------------------
------------------------------------------------------------
------------------------------------------------------------
------------------------------------------------------------
------------------------------------------------------------
------------------------------------------------------------
------------------------------------------------------------
------------------------------------------------------------
------------------------------------------------------------
------------------------------------------------------------
------------------------------------------------------------
------------------------------------------------------------
------------------------------------------------------------
------------------------------------------------------------
------------------------------------------------------------
--------------------------------------QP--------------------
------------------------------------------------LP----------
----P-------------------------------------------------------
-------------------------------------P--------------SG----CS
------DE----L-VL-F-SPCL---PYV-SSPPN--NLS-N-T----------------
------------A-----------------------------------------------
------------------------------------------------------------
------------------------------------------------------------
------------------------------------S-NS-CC-DAFS------------
-----------------------------------------SALNSN-------------
---------------NG-VCLCYLVRQPSI--------L--------------------G
-------F-P-VNDTRV-----LSLSSV-CPIG-E-D-----------------------
-----N------N-SSIKIGSLESLC-----------------S----------------
------------------------------------------------------------
------------------------------------------------------------
------------------------------------------------------------
-----------------------------GSSA-----------LPPLRSTTNTS-----
-----------------------VVTNH-----SASGLNDV-------------------
------------------------------------------------------------
------------------------------------------------------------
----HSPPN---------------------------------------------------
---------QFAKTPPTQQN--SSL-----------------------------------
------------------------------------EPARISSATTIKQLCSSYS-----
------------------------------CFASGIV----------------ILLVP--
------------------------------------------------------------
------------------------------------------------------------
------------------------------------------------------------
------------------------------------------------------------
-----------ISIHLYP------------SCNL--------------------------
------------------------------------------------------------
-------------------------
>prot74013
------------------------------------------------------------
------------------------------------------------------------
------------------------------------------------------------
-MLL-L--------------------------------------IM-AAP----------
------------------------------------------------------------
------------------------------------------------------------
-------------PPP--------------------------------------------
------------------------------------------------------------
------------------------------------------------------------
------------------------------------------------------------
------------------------------------------------------------
------------------------------------------------------------
------------------------------------------------------------
------------------------------------------------------------
------------------------------------------------------------
------------------------------------------------------------
------------------------------------------------------------
------------------------------------------------------------
------------------------------------------------------------
------------------------------------------------------------
------------------------------------------------------------
------------------------------------------------------------
------------------------------------------------------------
------------------------------------------------------------
------------------------------------------------------------
------------------------------------------------------------
------------------------------------------------------------
---------------------------------------P--------------------
------------------------------------------------LP----------
----P-------------------------------------------------------
-------------------------------------A--------------SS----CT
------DE----L-VL-F-SPCL---PYV-LSPPN--TAS-V-T----------------
---------AAMP-----------------------------------------------
------------------------------------------------------------
------------------------------------------------------------
------------------------------------S-PR--------------------
------------------------------------------------------------
--------------------------------------L---------------------
------------------------------------------------------------
------------------------------------------------------------
------------------------------------------------------------
------------------------------------------------------------
------------------------------------------------------------
------------------------------------------------------------
------------------------------------------------------------
------------------------------------------------------------
------------------------------------------------------------
------------------------------------------------------------
------------------------------------------------------------
------------------------------------------------------------
------------------------------------------------------------
------------------------------------------------------------
------------------------------------------------------------
------------------------------------------------------------
------------------------------------------------------------
------------------------------------------------------------
------------------------------------------------------------
-------------------------
>AT1G32280
------------------------------------------------------------
------------------------------------------------MEK---------
---QI-----------------------------------F-------------------
CQFL-VVMML-----LS--------SSQIQ-----------------GDL----------
------------------------------------------------------------
------------------------------------------------------------
------------------------------------------------------------
------------------------------------------------------------
------------------------------------------------------------
------------------------------------------------------------
------------------------------------------------------------
------------------------------------------------------------
------------------------------------------------------------
------------------------------------------------------------
------------------------------------------------------------
------------------------------------------------------------
------------------------------------------------------------
------------------------------------------------------------
------------------------------------------------------------
------------------------------------------------------------
------------------------------------------------------------
------------------------------------------------------------
------------------------------------------------------------
------------------------------------------------------------
------------------------------------------------------------
------------------------------------------------------------
------------------------------------------------------------
------------------------------------------------------------
------------------------------------------------------------
------------------------------------------------------------
-------------------------------------R--------------KG----CY
------DL----G-ITVL-MGCP---DSI-DKKLP----A-PPT----------------
------------P-----------------------------------------------
------------------------------------------------------------
------------------------------------------------------------
------------------------------------S-EG-CC-TLVR------------
-----------------------------------------TI-----------------
---------------GM-KCVCEIVNKK------IED-T---------------------
-----------IDMQKL-----VNVAAA-CGRP-L-A-----------------------
-----P------G-SQ---------C-----------------G----------------
------------------------------------------------------------
------------------------------------------------------------
-----------SY------------------RV---------------------------
-------------------------------PG---------------------------
------------A-----------------------------------------------
------------------------------------------------------------
------------------------------------------------------------
------------------------------------------------------------
------------------------------------------------------------
------------------------------------------------------------
------------------------------------------------------------
------------------------------------------------------------
------------------------------------------------------------
------------------------------------------------------------
------------------------------------------------------------
------------------------------------------------------------
------------------------------------------------------------
-------------------------
>AT5G56480
------------------------------------------------------------
------------------------------------------------M---------K-
--EQI-----------------------------------F-------------------
CQFL-VVMML-----LS--------SSQIQ-----------------GER----------
------------------------------------------------------------
------------------------------------------------------------
------------------------------------------------------------
------------------------------------------------------------
------------------------------------------------------------
------------------------------------------------------------
------------------------------------------------------------
------------------------------------------------------------
------------------------------------------------------------
------------------------------------------------------------
------------------------------------------------------------
------------------------------------------------------------
------------------------------------------------------------
------------------------------------------------------------
------------------------------------------------------------
------------------------------------------------------------
------------------------------------------------------------
------------------------------------------------------------
------------------------------------------------------------
------------------------------------------------------------
------------------------------------------------------------
------------------------------------------------------------
------------------------------------------------------------
------------------------------------------------------------
------------------------------------------------------------
------------------------------------------------------------
----------------------------------------------------------CN
------DS----G-IEVL-RGCP---DSI-DKELP----T-PPR----------------
------------P-----------------------------------------------
------------------------------------------------------------
------------------------------------------------------------
------------------------------------S-QG-CC-TLVR------------
-----------------------------------------II-----------------
---------------GM-ECVCEVINKE------IEA-A---------------------
-----------IDMQKL-----VNVAAA-CGRP-L-A-----------------------
-----P------G-SQ---------C-----------------G----------------
------------------------------------------------------------
------------------------------------------------------------
-----------SY------------------LV---------------------------
-------------------------------PG-----------GMIRH-----------
------------------------------------------------------------
------------------------------------------------------------
------------------------------------------------------------
------------------------------------------------------------
------------------------------------------------------------
------------------------------------------------------------
------------------------------------------------------------
------------------------------------------------------------
------------------------------------------------------------
------------------------------------------------------------
------------------------------------------------------------
------------------------------------------------------------
------------------------------------------------------------
-------------------------
>AT4G30880
------------------------------------------------------------
------------------------------------------------MVI-GS----R-
------------------------------------------------------------
ALIG-LTMIL-----VI------SGTLPVP-----------------GQG----------
------------------------------------------------------------
------------------------------------------------------------
------------------------------------------------------------
------------------------------------------------------------
------------------------------------------------------------
------------------------------------------------------------
------------------------------------------------------------
------------------------------------------------------------
------------------------------------------------------------
------------------------------------------------------------
------------------------------------------------------------
------------------------------------------------------------
------------------------------------------------------------
------------------------------------------------------------
------------------------------------------------------------
------------------------------------------------------------
------------------------------------------------------------
------------------------------------------------------------
------------------------------------------------------------
------------------------------------------------------------
------------------------------------------------------------
------------------------------------------------------------
------------------------------------------------------------
------------------------------------------------------------
------------------------------------------------------------
------------------------------------------------------------
-------------------------------------T--------------------CQ
------GD----I-EGLM-KECA---VYV-QRPGP----K-V-N----------------
------------P-----------------------------------------------
------------------------------------------------------------
------------------------------------------------------------
------------------------------------S-EA-CC-RVVK------------
-----------------------------------------RS-----------------
---------------DI-PCACGRITAS------VQQ-M---------------------
-----------IDMDKV-----VHVTAF-CGKP-L-A-----------------------
-----H------G-TK---------C-----------------G----------------
------------------------------------------------------------
------------------------------------------------------------
-----------SY------------------VV---------------------------
-------------------------------P----------------------------
------------------------------------------------------------
------------------------------------------------------------
------------------------------------------------------------
------------------------------------------------------------
------------------------------------------------------------
------------------------------------------------------------
------------------------------------------------------------
------------------------------------------------------------
------------------------------------------------------------
------------------------------------------------------------
------------------------------------------------------------
------------------------------------------------------------
------------------------------------------------------------
-------------------------
>Potri.001G023200
------------------------------------------------------------
------------------------------------------------MAI-MNIN--S-
--MMV-----------------------------------L-------------------
AFFA-MTGIL-----IS-------SDHVAR-----------------GQG----------
------------------------------------------------------------
------------------------------------------------------------
------------------------------------------------------------
------------------------------------------------------------
------------------------------------------------------------
------------------------------------------------------------
------------------------------------------------------------
------------------------------------------------------------
------------------------------------------------------------
------------------------------------------------------------
------------------------------------------------------------
------------------------------------------------------------
------------------------------------------------------------
------------------------------------------------------------
------------------------------------------------------------
------------------------------------------------------------
------------------------------------------------------------
------------------------------------------------------------
------------------------------------------------------------
------------------------------------------------------------
------------------------------------------------------------
------------------------------------------------------------
------------------------------------------------------------
------------------------------------------------------------
------------------------------------------------------------
------------------------------------------------------------
----------------------------------------------------------CQ
------GD----L-QGLI-TQCA---RFV-QRAGP----Q-K-D----------------
------------P-----------------------------------------------
------------------------------------------------------------
------------------------------------------------------------
------------------------------------S-QE-CC-SVIK------------
-----------------------------------------SV-----------------
---------------DI-PCVCKYITGE------IEA-V---------------------
-----------VDMGKV-----VHVAAS-CGKP-L-D-----------------------
-----H------G-MK---------C-----------------G----------------
------------------------------------------------------------
------------------------------------------------------------
-----------SY------------------TV---------------------------
-------------------------------P----------------------------
------------------------------------------------------------
------------------------------------------------------------
------------------------------------------------------------
------------------------------------------------------------
------------------------------------------------------------
------------------------------------------------------------
------------------------------------------------------------
------------------------------------------------------------
------------------------------------------------------------
------------------------------------------------------------
------------------------------------------------------------
------------------------------------------------------------
------------------------------------------------------------
-------------------------
>Potri.001G023300
------------------------------------------------------------
------------------------------------------------MAI-SNVH--Y-
--FMI-----------------------------------L-------------------
AILA-VIGIL-----IP-------SNNVAL-----------------GQE----------
------------------------------------------------------------
------------------------------------------------------------
------------------------------------------------------------
------------------------------------------------------------
------------------------------------------------------------
------------------------------------------------------------
------------------------------------------------------------
------------------------------------------------------------
------------------------------------------------------------
------------------------------------------------------------
------------------------------------------------------------
------------------------------------------------------------
------------------------------------------------------------
------------------------------------------------------------
------------------------------------------------------------
------------------------------------------------------------
------------------------------------------------------------
------------------------------------------------------------
------------------------------------------------------------
------------------------------------------------------------
------------------------------------------------------------
------------------------------------------------------------
------------------------------------------------------------
------------------------------------------------------------
------------------------------------------------------------
------------------------------------------------------------
----------------------------------------------------------CH
------GD----F-QGLI-TQCS---KYV-QIQGP----Q-T-D----------------
------------P-----------------------------------------------
------------------------------------------------------------
------------------------------------------------------------
------------------------------------S-PD-CC-NTIK------------
-----------------------------------------TL-----------------
---------------DV-PCVCKQVTND------IEA-V---------------------
-----------INMAKV-----AHVAQY-CGIP-L-A-----------------------
-----H------G-TK---------C-----------------G----------------
------------------------------------------------------------
------------------------------------------------------------
-----------SF------------------TI---------------------------
-------------------------------P----------------------------
------------------------------------------------------------
------------------------------------------------------------
------------------------------------------------------------
------------------------------------------------------------
------------------------------------------------------------
------------------------------------------------------------
------------------------------------------------------------
------------------------------------------------------------
------------------------------------------------------------
------------------------------------------------------------
------------------------------------------------------------
------------------------------------------------------------
------------------------------------------------------------
-------------------------
>Qrob_P0553800
------------------------------------------------------------
------------------------------------------------MAM-YFNT--N-
--ILL-----------------------------------L-------------------
AFFA-IAGIL-----FSGN----NNNNMVV-----------------GDD----------
------------------------------------------------------------
------------------------------------------------------------
------------------------------------------------------------
------------------------------------------------------------
------------------------------------------------------------
------------------------------------------------------------
------------------------------------------------------------
------------------------------------------------------------
------------------------------------------------------------
------------------------------------------------------------
------------------------------------------------------------
------------------------------------------------------------
------------------------------------------------------------
------------------------------------------------------------
------------------------------------------------------------
------------------------------------------------------------
------------------------------------------------------------
------------------------------------------------------------
------------------------------------------------------------
------------------------------------------------------------
------------------------------------------------------------
------------------------------------------------------------
------------------------------------------------------------
------------------------------------------------------------
------------------------------------------------------------
------------------------------------------------------------
----------------------------------------------------------CQ
------GD----M-QGLV-AQCA---MYV-QKGMP----K-M-N----------------
------------P-----------------------------------------------
------------------------------------------------------------
------------------------------------------------------------
------------------------------------S-QQ-CC-SVIQ------------
-----------------------------------------KA-----------------
---------------DM-PCVCQHMTAD------VEK-M---------------------
-----------IDMDKV-----IFVAQY-CGRP-V-A-----------------------
-----P------G-TT---------C-----------------G----------------
------------------------------------------------------------
------------------------------------------------------------
-----------SY------------------TV---------------------------
-------------------------------PS-----------PPTTA-----------
------------------------------------------------------------
------------------------------------------------------------
------------------------------------------------------------
------------------------------------------------------------
------------------------------------------------------------
------------------------------------------------------------
------------------------------------------------------------
------------------------------------------------------------
------------------------------------------------------------
------------------------------------------------------------
------------------------------------------------------------
------------------------------------------------------------
------------------------------------------------------------
-------------------------
>Qrob_P0553820
------------------------------------------------------------
------------------------------------------------MAM-YFNT--N-
--ILL-----------------------------------L-------------------
GFFA-ITGIL-----FSG-----NNNNMVV-----------------GDD----------
------------------------------------------------------------
------------------------------------------------------------
------------------------------------------------------------
------------------------------------------------------------
------------------------------------------------------------
------------------------------------------------------------
------------------------------------------------------------
------------------------------------------------------------
------------------------------------------------------------
------------------------------------------------------------
------------------------------------------------------------
------------------------------------------------------------
------------------------------------------------------------
------------------------------------------------------------
------------------------------------------------------------
------------------------------------------------------------
------------------------------------------------------------
------------------------------------------------------------
------------------------------------------------------------
------------------------------------------------------------
------------------------------------------------------------
------------------------------------------------------------
------------------------------------------------------------
------------------------------------------------------------
------------------------------------------------------------
------------------------------------------------------------
----------------------------------------------------------CQ
------GD----M-QGLV-AQCA---MYV-QKSLP----K-M-N----------------
------------P-----------------------------------------------
------------------------------------------------------------
------------------------------------------------------------
------------------------------------S-QQ-CC-SVIQ------------
-----------------------------------------KA-----------------
---------------DM-PCVCQHVTKD------VEK-I---------------------
-----------IDMEKV-----IFVAQY-CGRP-V-A-----------------------
-----P------G-TT---------C-----------------G----------------
------------------------------------------------------------
------------------------------------------------------------
-----------SY------------------TV---------------------------
-------------------------------PS-----------PPPIA-----------
------------------------------------------------------------
------------------------------------------------------------
------------------------------------------------------------
------------------------------------------------------------
------------------------------------------------------------
------------------------------------------------------------
------------------------------------------------------------
------------------------------------------------------------
------------------------------------------------------------
------------------------------------------------------------
------------------------------------------------------------
------------------------------------------------------------
------------------------------------------------------------
-------------------------
>Qrob_P0553810
------------------------------------------------------------
------------------------------------------------MAM-YINT--N-
--ILL-----------------------------------L-------------------
AFFA-ITGIL-----FSG-----NNNNMVV-----------------GED----------
------------------------------------------------------------
------------------------------------------------------------
------------------------------------------------------------
------------------------------------------------------------
------------------------------------------------------------
------------------------------------------------------------
------------------------------------------------------------
------------------------------------------------------------
------------------------------------------------------------
------------------------------------------------------------
------------------------------------------------------------
------------------------------------------------------------
------------------------------------------------------------
------------------------------------------------------------
------------------------------------------------------------
------------------------------------------------------------
------------------------------------------------------------
------------------------------------------------------------
------------------------------------------------------------
------------------------------------------------------------
------------------------------------------------------------
------------------------------------------------------------
------------------------------------------------------------
------------------------------------------------------------
------------------------------------------------------------
------------------------------------------------------------
----------------------------------------------------------CQ
------AD----I-LGLQ-AQCA---LYF-QKVLP----R-M-N----------------
------------P-----------------------------------------------
------------------------------------------------------------
------------------------------------------------------------
------------------------------------S-QQ-CC-SVIQ------------
-----------------------------------------KA-----------------
---------------NM-PCVCHHMTKN------DEK-I---------------------
-----------LDMKKV-----IFVAQY-CGRP-V-A-----------------------
-----P------G-TK---------C-----------------G----------------
------------------------------------------------------------
------------------------------------------------------------
-----------T------------------------------------------------
------------------------------------------------------------
------------------------------------------------------------
------------------------------------------------------------
------------------------------------------------------------
------------------------------------------------------------
------------------------------------------------------------
------------------------------------------------------------
------------------------------------------------------------
------------------------------------------------------------
------------------------------------------------------------
------------------------------------------------------------
------------------------------------------------------------
------------------------------------------------------------
------------------------------------------------------------
-------------------------
>Qrob_P0553830
------------------------------------------------------------
------------------------------------------------MAM-HFYT--N-
--IFL-----------------------------------L-------------------
AFFA-ITGIL-----FP------SDNNMVV-----------------GQG----------
------------------------------------------------------------
------------------------------------------------------------
------------------------------------------------------------
------------------------------------------------------------
------------------------------------------------------------
------------------------------------------------------------
------------------------------------------------------------
------------------------------------------------------------
------------------------------------------------------------
------------------------------------------------------------
------------------------------------------------------------
------------------------------------------------------------
------------------------------------------------------------
------------------------------------------------------------
------------------------------------------------------------
------------------------------------------------------------
------------------------------------------------------------
------------------------------------------------------------
------------------------------------------------------------
------------------------------------------------------------
------------------------------------------------------------
------------------------------------------------------------
------------------------------------------------------------
------------------------------------------------------------
------------------------------------------------------------
------------------------------------------------------------
----------------------------------------------------------CK
------AD----V-VNLV-NNCG---MFV-LRNAP----R-V-D----------------
------------P-----------------------------------------------
------------------------------------------------------------
------------------------------------------------------------
------------------------------------S-PQ-CC-AVVQ------------
-----------------------------------------KA-----------------
---------------NI-PCACSQVTSE------TLK-A---------------------
-----------LDMNKV-----IFVAKF-CGRP-L-R-----------------------
-----P------G-SK---------C-----------------G----------------
------------------------------------------------------------
------------------------------------------------------------
-----------GK------------------KL---------------------------
-------------------------------FI-----------YEAFFD----------
------------------------------------------------------------
----------------------------------NELVD---------------------
------------------------------------------------------------
------------------------------------------------------------
------------------------------------------------------------
------------------------------------------------------------
------------------------------------------------------------
------------------------------------------------------------
------------------------------------------------------------
------------------------------------------------------------
------------------------------------------------------------
------------------------------------------------------------
------------------------------------------------------------
-------------------------
>Qrob_P0553840
------------------------------------------------------------
------------------------------------------------MAM-HFNS--N-
--IFL-----------------------------------L-------------------
AFFA-ITGIL-----FS------SDNNMVV-----------------GQG----------
------------------------------------------------------------
------------------------------------------------------------
------------------------------------------------------------
------------------------------------------------------------
------------------------------------------------------------
------------------------------------------------------------
------------------------------------------------------------
------------------------------------------------------------
------------------------------------------------------------
------------------------------------------------------------
------------------------------------------------------------
------------------------------------------------------------
------------------------------------------------------------
------------------------------------------------------------
------------------------------------------------------------
------------------------------------------------------------
------------------------------------------------------------
------------------------------------------------------------
------------------------------------------------------------
------------------------------------------------------------
------------------------------------------------------------
------------------------------------------------------------
------------------------------------------------------------
------------------------------------------------------------
------------------------------------------------------------
------------------------------------------------------------
----------------------------------------------------------CE
------AD----V-ENLV-NNCG---RFV-QRDKP----R-I-S----------------
------------P-----------------------------------------------
------------------------------------------------------------
------------------------------------------------------------
------------------------------------S-PQ-CC-NAVH------------
-----------------------------------------KA-----------------
---------------NI-KCACSHVTNE------NVK-L---------------------
-----------IDMDKV-----VFVAMS-CGRP-L-T-----------------------
-----P------G-S----------C-----------------G----------------
------------------------------------------------------------
------------------------------------------------------------
-----------GK------------------KL---------------------------
-------------------------------FI-----------YEAFSG----------
------------------------------------------------------------
----------------------------------NELVD---------------------
------------------------------------------------------------
------------------------------------------------------------
------------------------------------------------------------
------------------------------------------------------------
------------------------------------------------------------
------------------------------------------------------------
------------------------------------------------------------
------------------------------------------------------------
------------------------------------------------------------
------------------------------------------------------------
------------------------------------------------------------
-------------------------
>Qrob_P0553870
------------------------------------------------------------
------------------------------------------------MAM-YIHT--N-
--IFL-----------------------------------L-------------------
AFFA-ITVIL-----FS--------SNMIV-----------------GRR----------
------------------------------------------------------------
------------------------------------------------------------
------------------------------------------------------------
------------------------------------------------------------
------------------------------------------------------------
------------------------------------------------------------
------------------------------------------------------------
------------------------------------------------------------
------------------------------------------------------------
------------------------------------------------------------
------------------------------------------------------------
------------------------------------------------------------
------------------------------------------------------------
------------------------------------------------------------
------------------------------------------------------------
------------------------------------------------------------
------------------------------------------------------------
------------------------------------------------------------
------------------------------------------------------------
------------------------------------------------------------
------------------------------------------------------------
------------------------------------------------------------
------------------------------------------------------------
------------------------------------------------------------
------------------------------------------------------------
------------------------------------------------------------
----------------------------------------------------------CQ
------GE------QDLM-SKCA---AFV-KKDGP----K-A-Y----------------
------------P-----------------------------------------------
------------------------------------------------------------
------------------------------------------------------------
------------------------------------H-PT-CC-GAIQ------------
-----------------------------------------KV-----------------
---------------DI-PCICKQLNSE------MEK-K---------------------
-----------IDMNKV-----VFVAKM-CNKP-L-A-----------------------
-----P------G-SK---------C-----------------G----------------
------------------------------------------------------------
------------------------------------------------------------
-----------GK------------------KL---------------------------
-------------------------------FR-----------S---------------
------------------------------------------------------------
------------------------------------------------------------
------------------------------------------------------------
------------------------------------------------------------
------------------------------------------------------------
------------------------------------------------------------
------------------------------------------------------------
------------------------------------------------------------
------------------------------------------------------------
------------------------------------------------------------
------------------------------------------------------------
------------------------------------------------------------
------------------------------------------------------------
-------------------------
>Qrob_P0553850
------------------------------------------------------------
------------------------------------------------MAM-YFNT--N-
--IFL-----------------------------------L-------------------
AFFA-IAVIL-----FSD-----NNNNMVVG--------------H-GKS----------
------------------------------------------------------------
------------------------------------------------------------
------------------------------------------------------------
------------------------------------------------------------
------------------------------------------------------------
------------------------------------------------------------
------------------------------------------------------------
------------------------------------------------------------
------------------------------------------------------------
------------------------------------------------------------
------------------------------------------------------------
------------------------------------------------------------
------------------------------------------------------------
------------------------------------------------------------
------------------------------------------------------------
------------------------------------------------------------
------------------------------------------------------------
------------------------------------------------------------
------------------------------------------------------------
------------------------------------------------------------
------------------------------------------------------------
------------------------------------------------------------
------------------------------------------------------------
------------------------------------------------------------
------------------------------------------------------------
------------------------------------------------------------
----------------------------------------------------------CQ
------AEY---L-QGLI-SQCT---DHL-KKNVP----K-T-N----------------
------------P-----------------------------------------------
------------------------------------------------------------
------------------------------------------------------------
------------------------------------S-AH-CC-AVVS------------
-----------------------------------------KV-----------------
---------------DL-PCLSKQLPKE------ILE-T---------------------
-----------IDMDKV-----DFVTKS-CCRP---S-----------------------
-----H------G-PG---------P-----------------G----------------
------------------------------------------------------------
------------------------------------------------------------
-----------PA------------------RD---------------------------
------------------------------------------------------------
------------------------------------------------------------
------------------------------------------------------------
------------------------------------------------------------
------------------------------------------------------------
------------------------------------------------------------
------------------------------------------------------------
------------------------------------------------------------
------------------------------------------------------------
------------------------------------------------------------
------------------------------------------------------------
------------------------------------------------------------
------------------------------------------------------------
------------------------------------------------------------
-------------------------
>Medtr4g076150
------------------------------------------------------------
------------------------------------------------MAT-SS----T-
--CLA-----------------------------------L-------------------
TILV-VFGTL-----LY-------NTNQVS-----------------GQ-----------
------------------------------------------------------------
------------------------------------------------------------
------------------------------------------------------------
------------------------------------------------------------
------------------------------------------------------------
------------------------------------------------------------
------------------------------------------------------------
------------------------------------------------------------
------------------------------------------------------------
------------------------------------------------------------
------------------------------------------------------------
------------------------------------------------------------
------------------------------------------------------------
------------------------------------------------------------
------------------------------------------------------------
------------------------------------------------------------
------------------------------------------------------------
------------------------------------------------------------
------------------------------------------------------------
------------------------------------------------------------
------------------------------------------------------------
------------------------------------------------------------
------------------------------------------------------------
------------------------------------------------------------
------------------------------------------------------------
------------------------------------------------------------
----------------------------------------------------------CG
------GS----L-PDLI-SQCS---KFV-EKSGP----N-I-P----------------
------------P-----------------------------------------------
------------------------------------------------------------
------------------------------------------------------------
------------------------------------S-PG-CC-AVMR------------
-----------------------------------------NF-----------------
---------------DV-PCACNLITKE------MEK-F---------------------
-----------VSVQKA-----ISVARS-CGLK-V-P-----------------------
-----A------G-MQ---------C-----------------G----------------
------------------------------------------------------------
------------------------------------------------------------
-----------SV------------------RV---------------------------
-------------------------------PP-----------KAMK------------
------------------------------------------------------------
------------------------------------------------------------
------------------------------------------------------------
------------------------------------------------------------
------------------------------------------------------------
------------------------------------------------------------
------------------------------------------------------------
------------------------------------------------------------
------------------------------------------------------------
------------------------------------------------------------
------------------------------------------------------------
------------------------------------------------------------
------------------------------------------------------------
-------------------------
>Medtr4g077180
------------------------------------------------------------
------------------------------------------------MAT-SN----T-
--CLT-----------------------------------L-------------------
TILV-VFGTL-----LY-------NTNQVS-----------------GQ-----------
------------------------------------------------------------
------------------------------------------------------------
------------------------------------------------------------
------------------------------------------------------------
------------------------------------------------------------
------------------------------------------------------------
------------------------------------------------------------
------------------------------------------------------------
------------------------------------------------------------
------------------------------------------------------------
------------------------------------------------------------
------------------------------------------------------------
------------------------------------------------------------
------------------------------------------------------------
------------------------------------------------------------
------------------------------------------------------------
------------------------------------------------------------
------------------------------------------------------------
------------------------------------------------------------
------------------------------------------------------------
------------------------------------------------------------
------------------------------------------------------------
------------------------------------------------------------
------------------------------------------------------------
------------------------------------------------------------
------------------------------------------------------------
----------------------------------------------------------CG
------GS----L-PALI-SECS---KFV-QKSGP----K-I-A----------------
------------P-----------------------------------------------
------------------------------------------------------------
------------------------------------------------------------
------------------------------------S-PG-CC-AAIR------------
-----------------------------------------SF-----------------
---------------DV-PCACKLITKE------AEK-F---------------------
-----------VSVPKA-----ISVARS-CGVK-L-P-----------------------
-----A------G-MQ---------C-----------------G----------------
------------------------------------------------------------
------------------------------------------------------------
-----------SI------------------RI---------------------------
-------------------------------PP-----------KAI-------------
------------------------------------------------------------
------------------------------------------------------------
------------------------------------------------------------
------------------------------------------------------------
------------------------------------------------------------
------------------------------------------------------------
------------------------------------------------------------
------------------------------------------------------------
------------------------------------------------------------
------------------------------------------------------------
------------------------------------------------------------
------------------------------------------------------------
------------------------------------------------------------
-------------------------
>Potri.009G049300
M-----------------------------------------------------------
-------------------------------------------QRPREMAS-TKT---H-
--ALV-----------------------------------L-------------------
AWLV-VVGAR-----FL-------GDHKVS-----------------AQ-----------
------------------------------------------------------------
------------------------------------------------------------
------------------------------------------------------------
------------------------------------------------------------
------------------------------------------------------------
------------------------------------------------------------
------------------------------------------------------------
------------------------------------------------------------
------------------------------------------------------------
------------------------------------------------------------
------------------------------------------------------------
------------------------------------------------------------
------------------------------------------------------------
------------------------------------------------------------
------------------------------------------------------------
------------------------------------------------------------
------------------------------------------------------------
------------------------------------------------------------
------------------------------------------------------------
------------------------------------------------------------
------------------------------------------------------------
------------------------------------------------------------
------------------------------------------------------------
------------------------------------------------------------
------------------------------------------------------------
------------------------------------------------------------
----------------------------------------------------------CG
------GS----F-VDIE-AQCS---QFV-HKTGP----K-T-P----------------
------------P-----------------------------------------------
------------------------------------------------------------
------------------------------------------------------------
------------------------------------S-LG-CC-QVVK------------
-----------------------------------------TL-----------------
---------------NV-NCVCRFVTPQ------VEA-M---------------------
-----------ISMEKV-----VYVART-CGVT-V-R-----------------------
-----A------G-TQ---------C-----------------G----------------
------------------------------------------------------------
------------------------------------------------------------
-----------SY------------------VV---------------------------
-------------------------------PP-----------LV--------------
------------------------------------------------------------
------------------------------------------------------------
------------------------------------------------------------
------------------------------------------------------------
------------------------------------------------------------
------------------------------------------------------------
------------------------------------------------------------
------------------------------------------------------------
------------------------------------------------------------
------------------------------------------------------------
------------------------------------------------------------
------------------------------------------------------------
------------------------------------------------------------
-------------------------
>Qrob_P0209710
------------------------------------------------------------
------------------------------------------------MAI-ANM---K-
--SLA-----------------------------------L-------------------
AMLM-VVASI-----LLI-----SGNHKVS-----------------AK-----------
------------------------------------------------------------
------------------------------------------------------------
------------------------------------------------------------
------------------------------------------------------------
------------------------------------------------------------
------------------------------------------------------------
------------------------------------------------------------
------------------------------------------------------------
------------------------------------------------------------
------------------------------------------------------------
------------------------------------------------------------
------------------------------------------------------------
------------------------------------------------------------
------------------------------------------------------------
------------------------------------------------------------
------------------------------------------------------------
------------------------------------------------------------
------------------------------------------------------------
------------------------------------------------------------
------------------------------------------------------------
------------------------------------------------------------
------------------------------------------------------------
------------------------------------------------------------
------------------------------------------------------------
------------------------------------------------------------
------------------------------------------------------------
----------------------------------------------------------CQ
------GS----I-PNLI-SKCS---TFV-KKAGP----E-N-P----------------
------------P-----------------------------------------------
------------------------------------------------------------
------------------------------------------------------------
------------------------------------S-AD-CC-AVVM------------
-----------------------------------------GL-----------------
---------------DI-SCVCNLVTQA------IEN-M---------------------
-----------ISMDKA-----VYVGRT-CGLS-I-Q-----------------------
-----S------G-QK---------C-----------------G----------------
------------------------------------------------------------
------------------------------------------------------------
-----------SK------------------SV---------------------------
-------------------------------NS-----------V---------------
------------------------------------------------------------
------------------------------------------------------------
------------------------------------------------------------
------------------------------------------------------------
------------------------------------------------------------
------------------------------------------------------------
------------------------------------------------------------
------------------------------------------------------------
------------------------------------------------------------
------------------------------------------------------------
------------------------------------------------------------
------------------------------------------------------------
------------------------------------------------------------
-------------------------
>Qrob_P0209720
------------------------------------------------------------
------------------------------------------------MAI-ANF---R-
--CLV-----------------------------------L-------------------
AMLM-ATIIL-----TS-------GNHQVS-----------------AQ-----------
------------------------------------------------------------
------------------------------------------------------------
------------------------------------------------------------
------------------------------------------------------------
------------------------------------------------------------
------------------------------------------------------------
------------------------------------------------------------
------------------------------------------------------------
------------------------------------------------------------
------------------------------------------------------------
------------------------------------------------------------
------------------------------------------------------------
------------------------------------------------------------
------------------------------------------------------------
------------------------------------------------------------
------------------------------------------------------------
------------------------------------------------------------
------------------------------------------------------------
------------------------------------------------------------
------------------------------------------------------------
------------------------------------------------------------
------------------------------------------------------------
------------------------------------------------------------
------------------------------------------------------------
------------------------------------------------------------
------------------------------------------------------------
----------------------------------------------------------CQ
------AS----I-PSLA-SQCL---SSV-QRFGP----K-I-P----------------
------------P-----------------------------------------------
------------------------------------------------------------
------------------------------------------------------------
------------------------------------S-AE-CC-AVVK------------
-----------------------------------------GV-----------------
---------------DI-PCVCKLVTGM------VEF-I---------------------
-----------ISMEKV-----VYVGRS-CGLT-I-Q-----------------------
-----P------G-TI---------C-----------------G----------------
------------------------------------------------------------
------------------------------------------------------------
-----------SK------------------SV---------------------------
-------------------------------NSV--------------------------
------------------------------------------------------------
------------------------------------------------------------
------------------------------------------------------------
------------------------------------------------------------
------------------------------------------------------------
------------------------------------------------------------
------------------------------------------------------------
------------------------------------------------------------
------------------------------------------------------------
------------------------------------------------------------
------------------------------------------------------------
------------------------------------------------------------
------------------------------------------------------------
-------------------------
>Qrob_P0001500
------------------------------------------------------------
------------------------------------------------MEN-SCLKI-Y-
--CLV-----------------------------------L-------------------
AMLT-FSEIM-----IS-------SSHQAM-----------------AQS----------
------------------------------------------------------------
------------------------------------------------------------
------------------------------------------------------------
------------------------------------------------------------
------------------------------------------------------------
------------------------------------------------------------
------------------------------------------------------------
------------------------------------------------------------
------------------------------------------------------------
------------------------------------------------------------
------------------------------------------------------------
------------------------------------------------------------
------------------------------------------------------------
------------------------------------------------------------
------------------------------------------------------------
------------------------------------------------------------
------------------------------------------------------------
------------------------------------------------------------
------------------------------------------------------------
------------------------------------------------------------
------------------------------------------------------------
------------------------------------------------------------
------------------------------------------------------------
------------------------------------------------------------
------------------------------------------------------------
------------------------------------------------------------
----------------------------------------------------------CE
------VN----V-LGLV-SQCE---KYV-RKSGA----K-S-K----------------
------------P-----------------------------------------------
------------------------------------------------------------
------------------------------------------------------------
------------------------------------S-WE-CC-AVVK------------
-----------------------------------------TV-----------------
---------------DV-PCVCKLVTKE------IED-A---------------------
-----------IDVDKV-----VYVARS-CGKK-V-A-----------------------
-----P------G-TK---------C-----------------G----------------
------------------------------------------------------------
------------------------------------------------------------
-----------SR----FYIT------QNWLTLSYKQFQA--------------------
----------------------------SLAPV---------------------------
------------------------------------------------------------
------------------------------------------------------------
------------------------------------------------------------
------------------------------------------------------------
------------------------------------------------------------
------------------------------------------------------------
------------------------------------------------------------
------------------------------------------------------------
------------------------------------------------------------
------------------------------------------------------------
------------------------------------------------------------
------------NL------Y---------------------------------------
------------------------------------------------------------
-------------------------
>Potri.009G048800
------------------------------------------------------------
------------------------------------------------------------
------------------------------------------------------------
------------------------------------------------------------
------------------------------------------------------------
------------------------------------------------------------
------------------------------------------------------------
------------------------------------------------------------
------------------------------------------------------------
------------------------------------------------------------
------------------------------------------------------------
------------------------------------------------------------
------------------------------------------------------------
------------------------------------------------------------
------------------------------------------------------------
------------------------------------------------------------
------------------------------------------------------------
------------------------------------------------------------
------------------------------------------------------------
------------------------------------------------------------
------------------------------------------------------------
------------------------------------------------------------
------------------------------------------------------------
------------------------------------------------------------
------------------------------------------------------------
------------------------------------------------------------
------------------------------------------------------------
------------------------------------------------------------
------------------------------------------------------------
------------------------------------------------------------
------------------------------------------------------------
------ST----V-PSLK-SRCS---RFV-RIPGP----K-V-P----------------
------------P-----------------------------------------------
------------------------------------------------------------
------------------------------------------------------------
------------------------------------S-YA-CC-QAVK------------
-----------------------------------------EITVG--------------
---------------DL-PCLCKLLTPA------VQK-V---------------------
-----------ISMEKA-----VCVART-CGLP-V-P-----------------------
-----P------G-TV---------C-----------------G----------------
------------------------------------------------------------
------------------------------------------------------------
-----------SK------------------SIYYCLEYF--------------------
-----------------------------TVLI---------------------------
------------------------------------------------------------
------------------------------------------------------------
------------------------------------------------------------
------------------------------------------------------------
------------------------------------------------------------
------------------------------------------------------------
------------------------------------------------------------
------------------------------------------------------------
------------------------------------------------------------
------------------------------------------------------------
------------------------------------------------------------
------------NFT---------------------------------------------
------------------------------------------------------------
-------------------------
>Potri.009G048900
------------------------------------------------------------
------------------------------------------------MAT-TTTHR-H-
--VLA-----------------------------------L-------------------
AMLL-IVGIH-----IL-------GNQKVA------------------------------
------------------------------------------------------------
------------------------------------------------------------
------------------------------------------------------------
------------------------------------------------------------
------------------------------------------------------------
------------------------------------------------------------
------------------------------------------------------------
------------------------------------------------------------
------------------------------------------------------------
------------------------------------------------------------
------------------------------------------------------------
------------------------------------------------------------
------------------------------------------------------------
------------------------------------------------------------
------------------------------------------------------------
------------------------------------------------------------
------------------------------------------------------------
------------------------------------------------------------
------------------------------------------------------------
------------------------------------------------------------
------------------------------------------------------------
------------------------------------------------------------
------------------------------------------------------------
------------------------------------------------------------
------------------------------------------------------------
------------------------------------------------------------
----------------------------------------------------AS----CQ
------ET----L-PPLI-SKCT---QFV-RIAGP----K-V-P----------------
------------P-----------------------------------------------
------------------------------------------------------------
------------------------------------------------------------
------------------------------------S-DA-CC-QAVK------------
-----------------------------------------QVPLG--------------
---------------DL-PCLCKLVTPA------VEK-V---------------------
-----------ISMEKA-----VYVART-CGLP-I-P-----------------------
-----S------GLTV---------C-----------------G----------------
------------------------------------------------------------
------------------------------------------------------------
-----------SY------------------TI---------------------------
-------------------------------PP---------------------------
------------------------------------------------------------
------------------------------------------------------------
------------------------------------------------------------
------------------------------------------------------------
------------------------------------------------------------
------------------------------------------------------------
------------------------------------------------------------
------------------------------------------------------------
------------------------------------------------------------
------------------------------------------------------------
------------------------------------------------------------
------------KFV---------------------------------------------
------------------------------------------------------------
-------------------------
>Potri.009G049000
------------------------------------------------------------
------------------------------------------------MAT-TNTHR-H-
--GLA-----------------------------------L-------------------
AMLL-IVGIH-----IL-------GNQKVA------------------------------
------------------------------------------------------------
------------------------------------------------------------
------------------------------------------------------------
------------------------------------------------------------
------------------------------------------------------------
------------------------------------------------------------
------------------------------------------------------------
------------------------------------------------------------
------------------------------------------------------------
------------------------------------------------------------
------------------------------------------------------------
------------------------------------------------------------
------------------------------------------------------------
------------------------------------------------------------
------------------------------------------------------------
------------------------------------------------------------
------------------------------------------------------------
------------------------------------------------------------
------------------------------------------------------------
------------------------------------------------------------
------------------------------------------------------------
------------------------------------------------------------
------------------------------------------------------------
------------------------------------------------------------
------------------------------------------------------------
------------------------------------------------------------
----------------------------------------------------AS----CN
------ET----V-TSLV-SKCS---QFV-RIPGP----R-V-L----------------
------------P-----------------------------------------------
------------------------------------------------------------
------------------------------------------------------------
------------------------------------S-DA-CC-QAAK------------
-----------------------------------------QVTVG--------------
---------------DL-PCVCKLVTPA------TQK-V---------------------
-----------FSMDKA-----VFVART-CGLT-I-P-----------------------
-----P------G-TV---------C-----------------G----------------
------------------------------------------------------------
------------------------------------------------------------
-----------SY------------------TV---------------------------
-------------------------------PP---------------------------
------------------------------------------------------------
------------------------------------------------------------
------------------------------------------------------------
------------------------------------------------------------
------------------------------------------------------------
------------------------------------------------------------
------------------------------------------------------------
------------------------------------------------------------
------------------------------------------------------------
------------------------------------------------------------
------------------------------------------------------------
------------NFV---------------------------------------------
------------------------------------------------------------
-------------------------
>AT4G33550
------------------------------------------------------------
------------------------------------------------MGS-G-----M-
--IRT-----------------------------------L-------------------
VILA-IALFM-----IGS-----DNVHVAK-----------------AQV----------
------------------------------------------------------------
------------------------------------------------------------
------------------------------------------------------------
------------------------------------------------------------
------------------------------------------------------------
------------------------------------------------------------
------------------------------------------------------------
------------------------------------------------------------
------------------------------------------------------------
------------------------------------------------------------
------------------------------------------------------------
------------------------------------------------------------
------------------------------------------------------------
------------------------------------------------------------
------------------------------------------------------------
------------------------------------------------------------
------------------------------------------------------------
------------------------------------------------------------
------------------------------------------------------------
------------------------------------------------------------
------------------------------------------------------------
------------------------------------------------------------
------------------------------------------------------------
------------------------------------------------------------
------------------------------------------------------------
------------------------------------------------------------
----------------------------------------------------------CG
------AN----L-SGLM-NECQ---RYV-SNAGP----N-SQP----------------
------------P-----------------------------------------------
------------------------------------------------------------
------------------------------------------------------------
------------------------------------S-RS-CC-ALIR------------
-----------------------------------------PI-----------------
---------------DV-PCACRYVSRD------VTN-Y---------------------
-----------IDMDKV-----VYVARS-CGKK-I-P-----------------------
-----S------G-YK---------C-----------------G----------------
------------------------------------------------------------
------------------------------------------------------------
-----------SY------------------TI---------------------------
-------------------------------PA-----------A---------------
------------------------------------------------------------
------------------------------------------------------------
------------------------------------------------------------
------------------------------------------------------------
------------------------------------------------------------
------------------------------------------------------------
------------------------------------------------------------
------------------------------------------------------------
------------------------------------------------------------
------------------------------------------------------------
------------------------------------------------------------
------------------------------------------------------------
------------------------------------------------------------
-------------------------
>Medtr5g093780
------------------------------------------------------------
------------------------------------------------MAT-------R-
--YLG-----------------------------------F-------------------
ATVV-LTASI-----LV---------IGIY-----------------AQV----------
------------------------------------------------------------
------------------------------------------------------------
------------------------------------------------------------
------------------------------------------------------------
------------------------------------------------------------
------------------------------------------------------------
------------------------------------------------------------
------------------------------------------------------------
------------------------------------------------------------
------------------------------------------------------------
------------------------------------------------------------
------------------------------------------------------------
------------------------------------------------------------
------------------------------------------------------------
------------------------------------------------------------
------------------------------------------------------------
------------------------------------------------------------
------------------------------------------------------------
------------------------------------------------------------
------------------------------------------------------------
------------------------------------------------------------
------------------------------------------------------------
------------------------------------------------------------
------------------------------------------------------------
------------------------------------------------------------
------------------------------------------------------------
-----------------------------------------------------E----CG
------GN----I-PSII-SQCK---RFV-EKDGP----K-I-P----------------
------------P-----------------------------------------------
------------------------------------------------------------
------------------------------------------------------------
------------------------------------S-KP-CC-AALK------------
-----------------------------------------GA-----------------
---------------NV-PCYCKYVTPS------IES-I---------------------
-----------ISIDKA-----LYVAKT-CQLQ-N-I-----------------------
-----P------T-DK---------C-----------------G----------------
------------------------------------------------------------
------------------------------------------------------------
-----------SK------------------LAFYFLFFM--------------------
-------------------------------PL---------------------------
------------------------------------------------------------
------------------------------------------------------------
------------------------------------------------------------
------------------------------------------------------------
------------------------------------------------------------
------------------------------------------------------------
------------------------------------------------------------
------------------------------------------------------------
------------------------------------------------------------
------------------------------------------------------------
------------------------------------------------------------
------------------------------------------------------------
------------------------------------------------------------
-------------------------
>Medtr5g093800
------------------------------------------------------------
------------------------------------------------MAT-------R-
--CLS-----------------------------------F-------------------
VTLV-ITTSI-----LV---------LGIS-----------------GQF----------
------------------------------------------------------------
------------------------------------------------------------
------------------------------------------------------------
------------------------------------------------------------
------------------------------------------------------------
------------------------------------------------------------
------------------------------------------------------------
------------------------------------------------------------
------------------------------------------------------------
------------------------------------------------------------
------------------------------------------------------------
------------------------------------------------------------
------------------------------------------------------------
------------------------------------------------------------
------------------------------------------------------------
------------------------------------------------------------
------------------------------------------------------------
------------------------------------------------------------
------------------------------------------------------------
------------------------------------------------------------
------------------------------------------------------------
------------------------------------------------------------
------------------------------------------------------------
------------------------------------------------------------
------------------------------------------------------------
------------------------------------------------------------
-----------------------------------------------------E----CG
------GD----L-NGIV-YHCK---PFV-KKEGP----Y-V-P----------------
------------P-----------------------------------------------
------------------------------------------------------------
------------------------------------------------------------
------------------------------------S-KE-CC-TALN------------
-----------------------------------------GA-----------------
---------------NA-LCYCQYVTPK------LER-N---------------------
-----------ISIEKA-----LNIAGY-CNCQ-D-I-----------------------
-----P------T-DK---------C-----------------G----------------
------------------------------------------------------------
------------------------------------------------------------
-----------SY------------------TI---------------------------
-------------------------------PH---------------------------
------------------------------------------------------------
------------------------------------------------------------
------------------------------------------------------------
------PP----------------------------------------------------
------------------------------------------------------------
------------------------------------------------------------
-----------------------------------SL----------------KA-----
------------------------------------------------------------
------------------------------------------------------------
------------------------------------------------------------
------------------------------------------------------------
------------------------------------------------------------
------------------------------------------------------------
-------------------------
>Medtr5g093820
------------------------------------------------------------
------------------------------------------------MAT-------R-
--YLH-----------------------------------F-------------------
TTLV-LAVSI-----LV---------VGIS-----------------GQF----------
------------------------------------------------------------
------------------------------------------------------------
------------------------------------------------------------
------------------------------------------------------------
------------------------------------------------------------
------------------------------------------------------------
------------------------------------------------------------
------------------------------------------------------------
------------------------------------------------------------
------------------------------------------------------------
------------------------------------------------------------
------------------------------------------------------------
------------------------------------------------------------
------------------------------------------------------------
------------------------------------------------------------
------------------------------------------------------------
------------------------------------------------------------
------------------------------------------------------------
------------------------------------------------------------
------------------------------------------------------------
------------------------------------------------------------
------------------------------------------------------------
------------------------------------------------------------
------------------------------------------------------------
------------------------------------------------------------
------------------------------------------------------------
-----------------------------------------------------E----CG
------GD----L-NGIV-YHCK---PFV-LKDGP----T-L-P----------------
------------P-----------------------------------------------
------------------------------------------------------------
------------------------------------------------------------
------------------------------------S-DL-CC-NALN------------
-----------------------------------------GV-----------------
---------------DV-SCYCQYVTPR------LMQ-N---------------------
-----------ISIDKA-----LNVARN-CELQ-D-I-----------------------
-----P------T-GK---------C-----------------G----------------
------------------------------------------------------------
------------------------------------------------------------
-----------SK------------------LI---------------------------
------------------------------------------------------------
------------------------------------------------------------
------------------------------------------------------------
------------------------------------------------------------
------------------------------------------------------------
------------------------------------------------------------
------------------------------------------------------------
-----------------------------------FL----------------KSLI---
------------------------------------------------------------
------------------------------------------------------------
------------------------------------------------------------
------------------------------------------------------------
-----------E------------------------------------------------
------------------------------------------------------------
-------------------------
>Medtr7g083580
------------------------------------------------------------
------------------------------------------------MGI-------R-
--YLG-----------------------------------F-------------------
AILV-LATSI-----LVLG----ITASDVD-----------------KKG----------
------------------------------------------------------------
------------------------------------------------------------
------------------------------------------------------------
------------------------------------------------------------
------------------------------------------------------------
------------------------------------------------------------
------------------------------------------------------------
------------------------------------------------------------
------------------------------------------------------------
------------------------------------------------------------
------------------------------------------------------------
------------------------------------------------------------
------------------------------------------------------------
------------------------------------------------------------
------------------------------------------------------------
------------------------------------------------------------
------------------------------------------------------------
------------------------------------------------------------
------------------------------------------------------------
------------------------------------------------------------
------------------------------------------------------------
------------------------------------------------------------
------------------------------------------------------------
------------------------------------------------------------
------------------------------------------------------------
------------------------------------------------------------
----------------------------------------------------------CS
------FRT---R-AAIL-LECA---EYI-QILGP----E-I-P----------------
------------P-----------------------------------------------
------------------------------------------------------------
------------------------------------------------------------
------------------------------------S-YA-CC-AVMK------------
-----------------------------------------TA-----------------
---------------DI-PCLCKHIPRN------IEV-I---------------------
-----------ISMKKF-----VDAAHT-CGSE-IPP-----------------------
-----P------G-GM---------C-----------------G----------------
------------------------------------------------------------
------------------------------------------------------------
-----------SY------------------II---------------------------
-------------------------------PP-----------SSPEEPP---------
---VRPSP--P----PPESESPPSPEEP-----SPPEEPPVQH----SPP----------
---------------------------PPESESPSSPVE---------------------
------------------------------------------P------------SPPEA
PVVQHSPPP---------------------------------------------------
---------PVHNSPPSPVRRSPPT-----------------------------------
------------------------------------SPVRSPISRS----PPK-------
------------------------------------------------------------
------------------------------------------------------------
------------------------------------------------------------
------------------------------------------------------------
------------------------------------------------------------
---------------SPIRR-PPRSP----------------------------------
R-------------------------RSPHMP----------------------------
-------------------------
>AT2G13295
------------------------------------------------------------
------------------------------------------------MVR-AY------
------T---------------------------------I-------------------
VSMF-LLTLL-----VT-------------------------RVTS-SQV----------
------------------------------------------------------------
------------------------------------------------------------
------------------------------------------------------------
------------------------------------------------------------
------------------------------------------------------------
------------------------------------------------------------
------------------------------------------------------------
------------------------------------------------------------
------------------------------------------------------------
------------------------------------------------------------
------------------------------------------------------------
------------------------------------------------------------
------------------------------------------------------------
------------------------------------------------------------
------------------------------------------------------------
------------------------------------------------------------
------------------------------------------------------------
------------------------------------------------------------
------------------------------------------------------------
------------------------------------------------------------
------------------------------------------------------------
------------------------------------------------------------
------------------------------------------------------------
------------------------------------------------------------
------------------------------------------------------------
------------------------------------------------------------
-------------------------------------N--------------AP----CT
W-----TE----I-SEEY-DYCG---DSL-TRGVPW-----V-S----------------
------------P-----------------------------------------------
------------------------------------------------------------
------------------------------------------------------------
------------------------------------L-KV-CC-DTIK------------
-----------------------------------------LN-----------------
---------------KM-KCICQVVTKT------FSQ----------------------N
-----------FDFYKL-----SKLSHA-CGDL-LVP-----------------------
------------G-SY---------C-----------------G----------------
------------------------------------------------------------
------------------------------------------------------------
-----------VY-----------------------------------------------
-----------------------------KVPKGA-------------------------
------------------------------------------------------------
------------------------------------------------------------
------------------------------------------------------------
------------------------------------------------------------
------------------------------------------------------------
------------------------------------------------------------
------------------------------------------------------------
------------------------------------------------------------
------------------------------------------------------------
------------------------------------------------------------
------------------------------------------------------------
------------------------------------------------------------
------------------------------------------------------------
-------------------------
>Potri.003G084000
M----------------------QEKGEV-------------------------------
--------------------------------------------ATGKMEA-KR------
--WSS-----------------------------------F-------------------
ILLV-V--VV-----LG---------------------MWEVNK---ADAAL--------
------------------------------------------------------------
------------------------------------------------------------
------------------------------------------------------------
------------------------------------------------------------
------------------------------------------------------------
------------------------------------------------------------
------------------------------------------------------------
------------------------------------------------------------
------------------------------------------------------------
------------------------------------------------------------
------------------------------------------------------------
------------------------------------------------------------
------------------------------------------------------------
------------------------------------------------------------
------------------------------------------------------------
------------------------------------------------------------
------------------------------------------------------------
------------------------------------------------------------
------------------------------------------------------------
------------------------------------------------------------
------------------------------------------------------------
------------------------------------------------------------
------------------------------------------------------------
------------------------------------------------------------
----------------------------------------------------------S-
------------------------------------------------------------
-------------------------------------A--------------AQ----CK
------EE----RRLG-L-NACK---PVI-YGKL--------------------------
------------P-----------------------------------------------
------------------------------------------------------------
------------------------------------------------------------
------------------------------------S-PA-CC-ERVR------------
-----------------------------------------VS-----------------
---------------HV-ECVCPVITPK------LAA-L---------------------
-----------IDLDRF-----IRLIEG-CGRR-V-P-----------------------
-----R------H-FK---------C-----------------G----------------
------------------------------------------------------------
------------------------------------------------------------
-----------SI-----------------------------------------------
-----------------------------TTP----------------------------
------------------------------------------------------------
------------------------------------------------------------
------------------------------------------------------------
------------------------------------------------------------
------------------------------------------------------------
------------------------------------------------------------
------------------------------------------------------------
------------------------------------------------------------
------------------------------------------------------------
------------------------------------------------------------
------------------------------------------------------------
------------------------------------------------------------
------------------------------------------------------------
-------------------------
>Qrob_P0087790
------------------------------------------------------------
---------------------------------------------MGNMMK-GS------
--RVF-----------------------------------M-------------------
LLLV-ITMVV-----LS---------------------MEEGVKLA-KAAGP--------
------------------------------------------------------------
------------------------------------------------------------
------------------------------------------------------------
------------------------------------------------------------
------------------------------------------------------------
------------------------------------------------------------
------------------------------------------------------------
------------------------------------------------------------
------------------------------------------------------------
------------------------------------------------------------
------------------------------------------------------------
------------------------------------------------------------
------------------------------------------------------------
------------------------------------------------------------
------------------------------------------------------------
------------------------------------------------------------
------------------------------------------------------------
------------------------------------------------------------
------------------------------------------------------------
------------------------------------------------------------
------------------------------------------------------------
------------------------------------------------------------
------------------------------------------------------------
------------------------------------------------------------
----------------------------------------------------------S-
------------------------------------------------------------
-------------------------------------A--------------AQ----CK
------EE----RRLG-I-NACK---PVV-YGKL--------------------------
------------P-----------------------------------------------
------------------------------------------------------------
------------------------------------------------------------
------------------------------------T-PE-CC-ERVR------------
-----------------------------------------VT-----------------
---------------HI-ECVCTVVTPK------LAA-L---------------------
-----------IDINRA-----IRLIEG-CGRR-V-P-----------------------
-----R------H-FK---------C-----------------G----------------
------------------------------------------------------------
------------------------------------------------------------
-----------SI-----------------------------------------------
-----------------------------TTP----------------------------
------------------------------------------------------------
------------------------------------------------------------
------------------------------------------------------------
------------------------------------------------------------
------------------------------------------------------------
------------------------------------------------------------
------------------------------------------------------------
------------------------------------------------------------
------------------------------------------------------------
------------------------------------------------------------
------------------------------------------------------------
------------------------------------------------------------
------------------------------------------------------------
-------------------------
>AT2G15050
------------------------------------------------------------
------------------------------------------------MAG---------
----L-M-K-------------------------------L-------------------
GCLV-FVFVI-----AA-----------GPIT---------------AKA----------
------------------------------------------------------------
------------------------------------------------------------
------------------------------------------------------------
------------------------------------------------------------
------------------------------------------------------------
------------------------------------------------------------
------------------------------------------------------------
------------------------------------------------------------
------------------------------------------------------------
------------------------------------------------------------
------------------------------------------------------------
------------------------------------------------------------
------------------------------------------------------------
------------------------------------------------------------
------------------------------------------------------------
------------------------------------------------------------
------------------------------------------------------------
------------------------------------------------------------
------------------------------------------------------------
------------------------------------------------------------
------------------------------------------------------------
------------------------------------------------------------
------------------------------------------------------------
------------------------------------------------------------
------------------------------------------------------------
------------------------------------------------------------
-------------------------------------A--------------LS----CG
------EV----N-SN-L-KPCT---GYL-TNGGI--------T----------------
-----------SP-----------------------------------------------
------------------------------------------------------------
------------------------------------------------------------
------------------------------------G-PQ-CC-NGVR------------
-----------------------------------------KLNGMVLT-TL--------
---------------DR-RQACRCIKNA------ARN-VG------------------PG
-----------LNADRA-----AGIPRR-CGIK-I-P-----------YSTQIR------
-----F------N-TK---------C-----------------N----------------
------------------------------------------------------------
------------------------------------------------------------
-----------T------------------------------------------------
------------------------------------------------------------
------------------------------------------------------------
------------------------------------------------------------
------------------------------------------------------------
------------------------------------------------------------
------------------------------------------------------------
------------------------------------------------------------
------------------------------------V-----------------------
------------------------------------------------------------
------------------------------------------------------------
-R----------------------------------------------------------
------------------------------------------------------------
------------------------------------------------------------
------------------------------------------------------------
-------------------------
>AT2G38530
------------------------------------------------------------
------------------------------------------------MAG---------
----V-M-K-------------------------------L-------------------
ACMV-LACMI-----VA-----------GPIT---------------ANA----------
------------------------------------------------------------
------------------------------------------------------------
------------------------------------------------------------
------------------------------------------------------------
------------------------------------------------------------
------------------------------------------------------------
------------------------------------------------------------
------------------------------------------------------------
------------------------------------------------------------
------------------------------------------------------------
------------------------------------------------------------
------------------------------------------------------------
------------------------------------------------------------
------------------------------------------------------------
------------------------------------------------------------
------------------------------------------------------------
------------------------------------------------------------
------------------------------------------------------------
------------------------------------------------------------
------------------------------------------------------------
------------------------------------------------------------
------------------------------------------------------------
------------------------------------------------------------
------------------------------------------------------------
------------------------------------------------------------
------------------------------------------------------------
-------------------------------------L--------------MS----CG
------TV----N-GN-L-AGCI---AYL-TRGAP--------L----------------
------------T-----------------------------------------------
------------------------------------------------------------
------------------------------------------------------------
--------------------------------------QG-CC-NGVT------------
-----------------------------------------NLKNMAST-TP--------
---------------DR-QQACRCLQSA------AKA-VG------------------PG
-----------LNTARA-----AGLPSA-CKVN-I-P-----------Y--KIS------
-----A------S-TN---------C-----------------N----------------
------------------------------------------------------------
------------------------------------------------------------
-----------T------------------------------------------------
------------------------------------------------------------
------------------------------------------------------------
------------------------------------------------------------
------------------------------------------------------------
------------------------------------------------------------
------------------------------------------------------------
------------------------------------------------------------
------------------------------------V-----------------------
------------------------------------------------------------
------------------------------------------------------------
-R----------------------------------------------------------
------------------------------------------------------------
------------------------------------------------------------
------------------------------------------------------------
-------------------------
>AT2G38540
------------------------------------------------------------
------------------------------------------------MAG---------
----V-M-K-------------------------------L-------------------
ACLL-LACMI-----VA-----------GPIT---------------SNA----------
------------------------------------------------------------
------------------------------------------------------------
------------------------------------------------------------
------------------------------------------------------------
------------------------------------------------------------
------------------------------------------------------------
------------------------------------------------------------
------------------------------------------------------------
------------------------------------------------------------
------------------------------------------------------------
------------------------------------------------------------
------------------------------------------------------------
------------------------------------------------------------
------------------------------------------------------------
------------------------------------------------------------
------------------------------------------------------------
------------------------------------------------------------
------------------------------------------------------------
------------------------------------------------------------
------------------------------------------------------------
------------------------------------------------------------
------------------------------------------------------------
------------------------------------------------------------
------------------------------------------------------------
------------------------------------------------------------
------------------------------------------------------------
-------------------------------------A--------------LS----CG
------SV----N-SN-L-AACI---GYV-LQGGV--------I----------------
------------P-----------------------------------------------
------------------------------------------------------------
------------------------------------------------------------
--------------------------------------PA-CC-SGVK------------
-----------------------------------------NLNSIAKT-TP--------
---------------DR-QQACNCIQGA------ARA-LG------------------SG
-----------LNAGRA-----AGIPKA-CGVN-I-P-----------Y--KIS------
-----T------S-TN---------C-----------------K----------------
------------------------------------------------------------
------------------------------------------------------------
-----------T------------------------------------------------
------------------------------------------------------------
------------------------------------------------------------
------------------------------------------------------------
------------------------------------------------------------
------------------------------------------------------------
------------------------------------------------------------
------------------------------------------------------------
------------------------------------V-----------------------
------------------------------------------------------------
------------------------------------------------------------
-R----------------------------------------------------------
------------------------------------------------------------
------------------------------------------------------------
------------------------------------------------------------
-------------------------
>AT3G51600
------------------------------------------------------------
------------------------------------------------MEG---------
----L-L-K-------------------------------L-------------------
STLV-IVCML-----VT-----------APMA---------------SEA----------
------------------------------------------------------------
------------------------------------------------------------
------------------------------------------------------------
------------------------------------------------------------
------------------------------------------------------------
------------------------------------------------------------
------------------------------------------------------------
------------------------------------------------------------
------------------------------------------------------------
------------------------------------------------------------
------------------------------------------------------------
------------------------------------------------------------
------------------------------------------------------------
------------------------------------------------------------
------------------------------------------------------------
------------------------------------------------------------
------------------------------------------------------------
------------------------------------------------------------
------------------------------------------------------------
------------------------------------------------------------
------------------------------------------------------------
------------------------------------------------------------
------------------------------------------------------------
------------------------------------------------------------
------------------------------------------------------------
------------------------------------------------------------
-------------------------------------A--------------IS----CG
------AV----T-GS-L-GQCY---NYL-TRGGF--------I----------------
------------P-----------------------------------------------
------------------------------------------------------------
------------------------------------------------------------
--------------------------------------RG-CC-SGVQ------------
-----------------------------------------RLNSLART-TR--------
---------------DR-QQACRCIQGA------ARA-LG------------------SR
-----------LNAGRA-----ARLPGA-CRVR-I-S-----------Y--PIS------
-----A------R-TN---------C-----------------N----------------
------------------------------------------------------------
------------------------------------------------------------
-----------T------------------------------------------------
------------------------------------------------------------
------------------------------------------------------------
------------------------------------------------------------
------------------------------------------------------------
------------------------------------------------------------
------------------------------------------------------------
------------------------------------------------------------
------------------------------------V-----------------------
------------------------------------------------------------
------------------------------------------------------------
-R----------------------------------------------------------
------------------------------------------------------------
------------------------------------------------------------
------------------------------------------------------------
-------------------------
>AT5G59310
------------------------------------------------------------
------------------------------------------------MAF-A-------
---LR-F---------------------------------F-------------------
TCFV-LTVFI-----VA---------S--------------------VDA----------
------------------------------------------------------------
------------------------------------------------------------
------------------------------------------------------------
------------------------------------------------------------
------------------------------------------------------------
------------------------------------------------------------
------------------------------------------------------------
------------------------------------------------------------
------------------------------------------------------------
------------------------------------------------------------
------------------------------------------------------------
------------------------------------------------------------
------------------------------------------------------------
------------------------------------------------------------
------------------------------------------------------------
------------------------------------------------------------
------------------------------------------------------------
------------------------------------------------------------
------------------------------------------------------------
------------------------------------------------------------
------------------------------------------------------------
------------------------------------------------------------
------------------------------------------------------------
------------------------------------------------------------
------------------------------------------------------------
------------------------------------------------------------
-------------------------------------A--------------IT----CG
------TV----A-SS-L-SPCL---GYL-SKGGV--------V----------------
------------P-----------------------------------------------
------------------------------------------------------------
------------------------------------------------------------
--------------------------------------PP-CC-AGVK------------
-----------------------------------------KLNGMAQT-TP--------
---------------DR-QQACRCLQSA------AK-----------------------G
-----------VNPSLA-----SGLPGK-CGVS-I-P-----------Y--PIS------
-----T------S-TN---------C-----------------A----------------
------------------------------------------------------------
------------------------------------------------------------
-----------T------------------------------------------------
------------------------------------------------------------
------------------------------------------------------------
------------------------------------------------------------
------------------------------------------------------------
------------------------------------------------------------
------------------------------------------------------------
------------------------------------------------------------
------------------------------------I-----------------------
------------------------------------------------------------
------------------------------------------------------------
-K----------------------------------------------------------
------------------------------------------------------------
------------------------------------------------------------
------------------------------------------------------------
-------------------------
>AT5G59320
------------------------------------------------------------
------------------------------------------------MAF-A-------
---LR-F---------------------------------F-------------------
TCLV-LTVCI-----VA---------S--------------------VDA----------
------------------------------------------------------------
------------------------------------------------------------
------------------------------------------------------------
------------------------------------------------------------
------------------------------------------------------------
------------------------------------------------------------
------------------------------------------------------------
------------------------------------------------------------
------------------------------------------------------------
------------------------------------------------------------
------------------------------------------------------------
------------------------------------------------------------
------------------------------------------------------------
------------------------------------------------------------
------------------------------------------------------------
------------------------------------------------------------
------------------------------------------------------------
------------------------------------------------------------
------------------------------------------------------------
------------------------------------------------------------
------------------------------------------------------------
------------------------------------------------------------
------------------------------------------------------------
------------------------------------------------------------
------------------------------------------------------------
------------------------------------------------------------
-------------------------------------A--------------IS----CG
------TV----A-GS-L-APCA---TYL-SKGGL--------V----------------
------------P-----------------------------------------------
------------------------------------------------------------
------------------------------------------------------------
--------------------------------------PS-CC-AGVK------------
-----------------------------------------TLNSMAKT-TP--------
---------------DR-QQACRCIQST------AKS-I-------------------SG
-----------LNPSLA-----SGLPGK-CGVS-I-P-----------Y--PIS------
-----M------S-TN---------C-----------------N----------------
------------------------------------------------------------
------------------------------------------------------------
-----------N------------------------------------------------
------------------------------------------------------------
------------------------------------------------------------
------------------------------------------------------------
------------------------------------------------------------
------------------------------------------------------------
------------------------------------------------------------
------------------------------------------------------------
------------------------------------I-----------------------
------------------------------------------------------------
------------------------------------------------------------
-K----------------------------------------------------------
------------------------------------------------------------
------------------------------------------------------------
------------------------------------------------------------
-------------------------
>Medtr4g027800
------------------------------------------------------------
------------------------------------------------MAN---------
------M-K-------------------------------I-------------------
ACVV-LMMCM-----IV-----------APM----------------ADA----------
------------------------------------------------------------
------------------------------------------------------------
------------------------------------------------------------
------------------------------------------------------------
------------------------------------------------------------
------------------------------------------------------------
------------------------------------------------------------
------------------------------------------------------------
------------------------------------------------------------
------------------------------------------------------------
------------------------------------------------------------
------------------------------------------------------------
------------------------------------------------------------
------------------------------------------------------------
------------------------------------------------------------
------------------------------------------------------------
------------------------------------------------------------
------------------------------------------------------------
------------------------------------------------------------
------------------------------------------------------------
------------------------------------------------------------
------------------------------------------------------------
------------------------------------------------------------
------------------------------------------------------------
------------------------------------------------------------
------------------------------------------------------------
-------------------------------------A--------------IS----CG
------TV----T-SA-L-GPCI---GYL-KGGPG--------P----------------
------------S-----------------------------------------------
------------------------------------------------------------
------------------------------------------------------------
--------------------------------------PA-CC-GGVK------------
-----------------------------------------RLNGAAAT-TP--------
---------------DR-QAACNCLKQA------AGA-I-------------------SG
-----------LNTAAA-----SALPGK-CGVN-I-P-----------Y--KIS------
-----T------S-TN---------C-----------------A----------------
------------------------------------------------------------
------------------------------------------------------------
-----------T------------------------------------------------
------------------------------------------------------------
------------------------------------------------------------
------------------------------------------------------------
------------------------------------------------------------
------------------------------------------------------------
------------------------------------------------------------
------------------------------------------------------------
------------------------------------I-----------------------
------------------------------------------------------------
------------------------------------------------------------
-RA---------------------------------------------------------
------------------------------------------------------------
------------------------------------------------------------
------------------------------------------------------------
-------------------------
>Medtr4g027840
------------------------------------------------------------
------------------------------------------------MAS---------
------M-K-------------------------------V-------------------
ACVV-LMMCM-----IV-----------APM----------------ADA----------
------------------------------------------------------------
------------------------------------------------------------
------------------------------------------------------------
------------------------------------------------------------
------------------------------------------------------------
------------------------------------------------------------
------------------------------------------------------------
------------------------------------------------------------
------------------------------------------------------------
------------------------------------------------------------
------------------------------------------------------------
------------------------------------------------------------
------------------------------------------------------------
------------------------------------------------------------
------------------------------------------------------------
------------------------------------------------------------
------------------------------------------------------------
------------------------------------------------------------
------------------------------------------------------------
------------------------------------------------------------
------------------------------------------------------------
------------------------------------------------------------
------------------------------------------------------------
------------------------------------------------------------
------------------------------------------------------------
------------------------------------------------------------
-------------------------------------A--------------IS----CG
------TV----T-SA-L-GPCI---GYL-KGGPG--------P----------------
------------S-----------------------------------------------
------------------------------------------------------------
------------------------------------------------------------
--------------------------------------PA-CC-GGVK------------
-----------------------------------------RLNGAAAT-TP--------
---------------DR-QAACNCLKQA------AGA-I-------------------SG
-----------LNTAAA-----SALPGK-CGVN-I-P-----------Y--KIS------
-----T------S-TN---------C-----------------A----------------
------------------------------------------------------------
------------------------------------------------------------
-----------T------------------------------------------------
------------------------------------------------------------
------------------------------------------------------------
------------------------------------------------------------
------------------------------------------------------------
------------------------------------------------------------
------------------------------------------------------------
------------------------------------------------------------
------------------------------------V-----------------------
------------------------------------------------------------
------------------------------------------------------------
-REGV---------------------------------------------------PPFG
VLYAALPCFTQ-------------------------------------------------
----------EAVFRT--------------------------------------------
------------------------------------------------------------
-------------------------
>Medtr4g428370
L------------------HALRQRHHSAHL-------------PIFSKFQFPPHLFFYI
NPHPLPLY----------THQSNKPRKTKTHF----------SLQRNIMAS---------
------M-K-------------------------------V-------------------
ACVL-LMMCI-----IV-----------APM----------------AEA----------
------------------------------------------------------------
------------------------------------------------------------
------------------------------------------------------------
------------------------------------------------------------
------------------------------------------------------------
------------------------------------------------------------
------------------------------------------------------------
------------------------------------------------------------
------------------------------------------------------------
------------------------------------------------------------
------------------------------------------------------------
------------------------------------------------------------
------------------------------------------------------------
------------------------------------------------------------
------------------------------------------------------------
------------------------------------------------------------
------------------------------------------------------------
------------------------------------------------------------
------------------------------------------------------------
------------------------------------------------------------
------------------------------------------------------------
------------------------------------------------------------
------------------------------------------------------------
------------------------------------------------------------
------------------------------------------------------------
------------------------------------------------------------
-------------------------------------A--------------IT----CG
------TV----T-GS-L-APCI---GYL-KGGSG--------P----------------
------------S-----------------------------------------------
------------------------------------------------------------
------------------------------------------------------------
--------------------------------------AA-CC-GGVK------------
-----------------------------------------RLNSAATT-TP--------
---------------DR-QAACNCLKSA------AGA-I-------------------SG
-----------LNPNIA-----AGLPGK-CGVN-I-P-----------Y--KIS------
-----T------S-TN---------C-----------------A----------------
------------------------------------------------------------
------------------------------------------------------------
-----------T------------------------------------------------
------------------------------------------------------------
------------------------------------------------------------
------------------------------------------------------------
------------------------------------------------------------
------------------------------------------------------------
------------------------------------------------------------
------------------------------------------------------------
------------------------------------I-----------------------
------------------------------------------------------------
------------------------------------------------------------
-RA---------------------------------------------------------
------------------------------------------------------------
------------------------------------------------------------
------------------------------------------------------------
-------------------------
>Medtr4g029350
------------------------------------------------------------
------------------------------------------------MAS---------
------L-R-------------------------------V-------------------
TIVVAIMCMV-----VA----------SAPI----------------AEA----------
------------------------------------------------------------
------------------------------------------------------------
------------------------------------------------------------
------------------------------------------------------------
------------------------------------------------------------
------------------------------------------------------------
------------------------------------------------------------
------------------------------------------------------------
------------------------------------------------------------
------------------------------------------------------------
------------------------------------------------------------
------------------------------------------------------------
------------------------------------------------------------
------------------------------------------------------------
------------------------------------------------------------
------------------------------------------------------------
------------------------------------------------------------
------------------------------------------------------------
------------------------------------------------------------
------------------------------------------------------------
------------------------------------------------------------
------------------------------------------------------------
------------------------------------------------------------
------------------------------------------------------------
------------------------------------------------------------
------------------------------------------------------------
----------------------------------------------------AT----CG
------QL----I-DS-L-IPCI---TYL-QGGPG-------------------------
------------P-----------------------------------------------
------------------------------------------------------------
------------------------------------------------------------
------------------------------------S-AA-CC-GGVK------------
-----------------------------------------KLNAAANT-GP--------
---------------AR-KAACNCLKSA------AGT-I-------------------AR
-----------LNNNQA-----AALPGK-CGVK-I-P-----------Y--KFS------
-----T------S-TN---------C-----------------N----------------
------------------------------------------------------------
------------------------------------------------------------
-----------S------------------------------------------------
------------------------------------------------------------
------------------------------------------------------------
------------------------------------------------------------
------------------------------------------------------------
------------------------------------------------------------
------------------------------------------------------------
------------------------------------------------------------
------------------------------------I-----------------------
------------------------------------------------------------
------------------------------------------------------------
-RF---------------------------------------------------------
------------------------------------------------------------
------------------------------------------------------------
------------------------------------------------------------
-------------------------
>Medtr4g029390
------------------------------------------------------------
------------------------------------------------MAS---------
------L-R-------------------------------V-------------------
AIVAAIMCMV-----VV----------SAPM----------------AEA----------
------------------------------------------------------------
------------------------------------------------------------
------------------------------------------------------------
------------------------------------------------------------
------------------------------------------------------------
------------------------------------------------------------
------------------------------------------------------------
------------------------------------------------------------
------------------------------------------------------------
------------------------------------------------------------
------------------------------------------------------------
------------------------------------------------------------
------------------------------------------------------------
------------------------------------------------------------
------------------------------------------------------------
------------------------------------------------------------
------------------------------------------------------------
------------------------------------------------------------
------------------------------------------------------------
------------------------------------------------------------
------------------------------------------------------------
------------------------------------------------------------
------------------------------------------------------------
------------------------------------------------------------
------------------------------------------------------------
------------------------------------------------------------
----------------------------------------------------VT----CG
------QV----V-GF-L-TPCI---TYL-QGGPG-------------------------
------------P-----------------------------------------------
------------------------------------------------------------
------------------------------------------------------------
------------------------------------S-AA-CC-GGVK------------
-----------------------------------------KLNGAANT-GP--------
---------------AR-KTACNCLKRA------AGN-I-------------------AR
-----------LNNNQA-----AALPGK-CGVN-I-P-----------Y--KFS------
-----T------S-TN---------C-----------------N----------------
------------------------------------------------------------
------------------------------------------------------------
-----------S------------------------------------------------
------------------------------------------------------------
------------------------------------------------------------
------------------------------------------------------------
------------------------------------------------------------
------------------------------------------------------------
------------------------------------------------------------
------------------------------------------------------------
------------------------------------I-----------------------
------------------------------------------------------------
------------------------------------------------------------
-RF---------------------------------------------------------
------------------------------------------------------------
------------------------------------------------------------
------------------------------------------------------------
-------------------------
>Potri.004G086500
------------------------------------------------------------
------------------------------------------------MAS-S-------
---MG-L-K-------------------------------L-------------------
TYAM-LIAMV-----VS-----------APL----------------AEA----------
------------------------------------------------------------
------------------------------------------------------------
------------------------------------------------------------
------------------------------------------------------------
------------------------------------------------------------
------------------------------------------------------------
------------------------------------------------------------
------------------------------------------------------------
------------------------------------------------------------
------------------------------------------------------------
------------------------------------------------------------
------------------------------------------------------------
------------------------------------------------------------
------------------------------------------------------------
------------------------------------------------------------
------------------------------------------------------------
------------------------------------------------------------
------------------------------------------------------------
------------------------------------------------------------
------------------------------------------------------------
------------------------------------------------------------
------------------------------------------------------------
------------------------------------------------------------
------------------------------------------------------------
------------------------------------------------------------
------------------------------------------------------------
-------------------------------------A--------------IS----CG
------QV----S-SS-L-AQCI---GYL-QKGGA--------L----------------
------------P-----------------------------------------------
------------------------------------------------------------
------------------------------------------------------------
--------------------------------------AA-CC-SGLK------------
-----------------------------------------ALNSASKT-TP--------
---------------DR-QGVCNCLKSL------AGK-I-------------------SG
-----------LNYGLA-----AGLPSK-CGVS-I-S-----------Y--KIS------
-----P------S-TD---------C-----------------K----------------
------------------------------------------------------------
------------------------------------------------------------
-----------S------------------------------------------------
------------------------------------------------------------
------------------------------------------------------------
------------------------------------------------------------
------------------------------------------------------------
------------------------------------------------------------
------------------------------------------------------------
------------------------------------------------------------
------------------------------------V-----------------------
------------------------------------------------------------
------------------------------------------------------------
-K----------------------------------------------------------
------------------------------------------------------------
------------------------------------------------------------
------------------------------------------------------------
-------------------------
>Potri.004G086600
------------------------------------------------------------
------------------------------------------------MAS-S-------
---MS-L-K-------------------------------L-------------------
ACAM-LVAMV-----VS-----------APL----------------AEA----------
------------------------------------------------------------
------------------------------------------------------------
------------------------------------------------------------
------------------------------------------------------------
------------------------------------------------------------
------------------------------------------------------------
------------------------------------------------------------
------------------------------------------------------------
------------------------------------------------------------
------------------------------------------------------------
------------------------------------------------------------
------------------------------------------------------------
------------------------------------------------------------
------------------------------------------------------------
------------------------------------------------------------
------------------------------------------------------------
------------------------------------------------------------
------------------------------------------------------------
------------------------------------------------------------
------------------------------------------------------------
------------------------------------------------------------
------------------------------------------------------------
------------------------------------------------------------
------------------------------------------------------------
------------------------------------------------------------
------------------------------------------------------------
-------------------------------------A--------------IS----CG
------QV----S-SS-L-AQCI---TYL-QKGGA--------V----------------
------------P-----------------------------------------------
------------------------------------------------------------
------------------------------------------------------------
--------------------------------------AA-CC-SGLK------------
-----------------------------------------GLNSAATT-TA--------
---------------DR-QGVCNCLKSL------AGK-I-------------------SG
-----------INYGVA-----AGLPSK-CGVS-I-S-----------Y--KIS------
-----P------S-TD---------C-----------------K----------------
------------------------------------------------------------
------------------------------------------------------------
-----------S------------------------------------------------
------------------------------------------------------------
------------------------------------------------------------
------------------------------------------------------------
------------------------------------------------------------
------------------------------------------------------------
------------------------------------------------------------
------------------------------------------------------------
------------------------------------V-----------------------
------------------------------------------------------------
------------------------------------------------------------
-K----------------------------------------------------------
------------------------------------------------------------
------------------------------------------------------------
------------------------------------------------------------
-------------------------
>Qrob_P0603250
------------------------------------------------------------
------------------------------------------------MAS-S-------
---VV-F-K-------------------------------L-------------------
ACFV-FACIV-----VS----------SAPK----------------AEA----------
------------------------------------------------------------
------------------------------------------------------------
------------------------------------------------------------
------------------------------------------------------------
------------------------------------------------------------
------------------------------------------------------------
------------------------------------------------------------
------------------------------------------------------------
------------------------------------------------------------
------------------------------------------------------------
------------------------------------------------------------
------------------------------------------------------------
------------------------------------------------------------
------------------------------------------------------------
------------------------------------------------------------
------------------------------------------------------------
------------------------------------------------------------
------------------------------------------------------------
------------------------------------------------------------
------------------------------------------------------------
------------------------------------------------------------
------------------------------------------------------------
------------------------------------------------------------
------------------------------------------------------------
------------------------------------------------------------
------------------------------------------------------------
-------------------------------------A--------------IQ----CG
------QV----V-RY-L-TPCI---SYV-ANGGT--------V----------------
------------P-----------------------------------------------
------------------------------------------------------------
------------------------------------------------------------
--------------------------------------AE-CC-SGIK------------
-----------------------------------------SLYSLAHT-TA--------
---------------DR-QSVCKCLKQA------VSG-VP-----------------YTA
-----------FNLGLA-----AGLPNK-CGVN-I-P-----------Y--KIS------
-----P------S-TN---------C-----------------S----------------
------------------------------------------------------------
------------------------------------------------------------
-----------N------------------------------------------------
------------------------------------------------------------
------------------------------------------------------------
------------------------------------------------------------
------------------------------------------------------------
------------------------------------------------------------
------------------------------------------------------------
------------------------------------------------------------
------------------------------------V-----------------------
------------------------------------------------------------
------------------------------------------------------------
-K----------------------------------------------------------
------------------------------------------------------------
------------------------------------------------------------
------------------------------------------------------------
-------------------------
>Potri.006G108100
------------------------------------------------------------
------------------------------------------------MAS---------
------A-K-------------------------------L-------------------
VCAL-LLCIV-----LS-----------APM----------------LNV----------
------------------------------------------------------------
------------------------------------------------------------
------------------------------------------------------------
------------------------------------------------------------
------------------------------------------------------------
------------------------------------------------------------
------------------------------------------------------------
------------------------------------------------------------
------------------------------------------------------------
------------------------------------------------------------
------------------------------------------------------------
------------------------------------------------------------
------------------------------------------------------------
------------------------------------------------------------
------------------------------------------------------------
------------------------------------------------------------
------------------------------------------------------------
------------------------------------------------------------
------------------------------------------------------------
------------------------------------------------------------
------------------------------------------------------------
------------------------------------------------------------
------------------------------------------------------------
------------------------------------------------------------
------------------------------------------------------------
-------------------------------------D----------------------
-------------------------------------A--------------LS----CG
------VV----A-GD-L-AQCL---TYL-KKGGR--------V----------------
------------P-----------------------------------------------
------------------------------------------------------------
------------------------------------------------------------
--------------------------------------PA-CC-KGVV------------
-----------------------------------------ALKSAAKT-TQ--------
---------------DR-QDACNCMKQT------ASK-V-------------------GG
-----------VNAGFA-----AALPRL-CKVN-I-A-----------Y--KIS------
-----T------S-TN---------C-----------------T----------------
------------------------------------------------------------
------------------------------------------------------------
-----------S------------------------------------------------
------------------------------------------------------------
------------------------------------------------------------
------------------------------------------------------------
------------------------------------------------------------
------------------------------------------------------------
------------------------------------------------------------
------------------------------------------------------------
------------------------------------I-----------------------
------------------------------------------------------------
------------------------------------------------------------
-K----------------------------------------------------------
------------------------------------------------------------
------------------------------------------------------------
------------------------------------------------------------
-------------------------
>Potri.016G135400
------------------------------------------------------------
------------------------------------------------MAS---------
------A-K-------------------------------S-------------------
VCVL-LLCMV-----LS-----------APM----------------LNV----------
------------------------------------------------------------
------------------------------------------------------------
------------------------------------------------------------
------------------------------------------------------------
------------------------------------------------------------
------------------------------------------------------------
------------------------------------------------------------
------------------------------------------------------------
------------------------------------------------------------
------------------------------------------------------------
------------------------------------------------------------
------------------------------------------------------------
------------------------------------------------------------
------------------------------------------------------------
------------------------------------------------------------
------------------------------------------------------------
------------------------------------------------------------
------------------------------------------------------------
------------------------------------------------------------
------------------------------------------------------------
------------------------------------------------------------
------------------------------------------------------------
------------------------------------------------------------
------------------------------------------------------------
------------------------------------------------------------
-------------------------------------E----------------------
-------------------------------------A--------------LS----CS
------VV----A-SN-L-AQCL---TYL-RNGGA--------V----------------
------------P-----------------------------------------------
------------------------------------------------------------
------------------------------------------------------------
--------------------------------------PA-CC-KGVG------------
-----------------------------------------TLNNAAKT-TQ--------
---------------DR-RDACNCIKTT------AAQ-L-------------------GG
-----------VNSNYA-----AALPGL-CHVN-I-P-----------Y--KIS------
-----T------S-TN---------C-----------------A----------------
------------------------------------------------------------
------------------------------------------------------------
-----------S------------------------------------------------
------------------------------------------------------------
------------------------------------------------------------
------------------------------------------------------------
------------------------------------------------------------
------------------------------------------------------------
------------------------------------------------------------
------------------------------------------------------------
------------------------------------I-----------------------
------------------------------------------------------------
------------------------------------------------------------
-K----------------------------------------------------------
------------------------------------------------------------
------------------------------------------------------------
------------------------------------------------------------
-------------------------
>Potri.016G135500
------------------------------------------------------------
------------------------------------------------MAN---------
------A-K-------------------------------L-------------------
ICAL-LLCIL-----VT-----------APML-------------N-IEA----------
------------------------------------------------------------
------------------------------------------------------------
------------------------------------------------------------
------------------------------------------------------------
------------------------------------------------------------
------------------------------------------------------------
------------------------------------------------------------
------------------------------------------------------------
------------------------------------------------------------
------------------------------------------------------------
------------------------------------------------------------
------------------------------------------------------------
------------------------------------------------------------
------------------------------------------------------------
------------------------------------------------------------
------------------------------------------------------------
------------------------------------------------------------
------------------------------------------------------------
------------------------------------------------------------
------------------------------------------------------------
------------------------------------------------------------
------------------------------------------------------------
------------------------------------------------------------
------------------------------------------------------------
------------------------------------------------------------
------------------------------------------------------------
-------------------------------------S--------------IP----CH
------TV----K-VD-L-ATCL---GYF-RKGGS--------V----------------
------------P-----------------------------------------------
------------------------------------------------------------
------------------------------------------------------------
--------------------------------------NS-CC-KGVQ------------
-----------------------------------------NVNNAART-TK--------
---------------DR-RDTCNCLKTT------AKQ-Y-------------------HI
-----------VNFRFA-----ADLPRI-CRVK-I-P-----------Y--RIS------
-----A------S-ID---------C-----------------S----------------
------------------------------------------------------------
------------------------------------------------------------
-----------R------------------------------------------------
------------------------------------------------------------
------------------------------------------------------------
------------------------------------------------------------
------------------------------------------------------------
------------------------------------------------------------
------------------------------------------------------------
------------------------------------------------------------
------------------------------------I-----------------------
------------------------------------------------------------
------------------------------------------------------------
-K----------------------------------------------------------
------------------------------------------------------------
------------------------------------------------------------
------------------------------------------------------------
-------------------------
>Potri.016G135700
------------------------------------------------------------
------------------------------------------------MAN---------
------A-K-------------------------------L-------------------
ICAL-LLCIL-----VT-----------APML-------------N-IEA----------
------------------------------------------------------------
------------------------------------------------------------
------------------------------------------------------------
------------------------------------------------------------
------------------------------------------------------------
------------------------------------------------------------
------------------------------------------------------------
------------------------------------------------------------
------------------------------------------------------------
------------------------------------------------------------
------------------------------------------------------------
------------------------------------------------------------
------------------------------------------------------------
------------------------------------------------------------
------------------------------------------------------------
------------------------------------------------------------
------------------------------------------------------------
------------------------------------------------------------
------------------------------------------------------------
------------------------------------------------------------
------------------------------------------------------------
------------------------------------------------------------
------------------------------------------------------------
------------------------------------------------------------
------------------------------------------------------------
------------------------------------------------------------
-------------------------------------S--------------IR----CH
------TV----K-GN-L-ETCL---GYF-TKVET--------V----------------
-----------PP-----------------------------------------------
------------------------------------------------------------
------------------------------------------------------------
--------------------------------------PG-CC-RGVQ------------
-----------------------------------------NVNNAART-TK--------
---------------ER-RDTCSCLKTV------AKQ-Y-------------------H-
-----------VNLTFA-----ADLPRI-CKVK-I-P-----------Y--PIS------
-----A------S-ID---------C-----------------S----------------
------------------------------------------------------------
------------------------------------------------------------
-----------R------------------------------------------------
------------------------------------------------------------
------------------------------------------------------------
------------------------------------------------------------
------------------------------------------------------------
------------------------------------------------------------
------------------------------------------------------------
------------------------------------------------------------
------------------------------------I-----------------------
------------------------------------------------------------
------------------------------------------------------------
-K----------------------------------------------------------
------------------------------------------------------------
------------------------------------------------------------
------------------------------------------------------------
-------------------------
>AT3G51590
------------------------------------------------------------
------------------------------------------------MAF-T-------
---PK-I---------------------------------I-------------------
TCLI-VLTIY-----MA-----------SP-----------------TES----------
------------------------------------------------------------
------------------------------------------------------------
------------------------------------------------------------
------------------------------------------------------------
------------------------------------------------------------
------------------------------------------------------------
------------------------------------------------------------
------------------------------------------------------------
------------------------------------------------------------
------------------------------------------------------------
------------------------------------------------------------
------------------------------------------------------------
------------------------------------------------------------
------------------------------------------------------------
------------------------------------------------------------
------------------------------------------------------------
------------------------------------------------------------
------------------------------------------------------------
------------------------------------------------------------
------------------------------------------------------------
------------------------------------------------------------
------------------------------------------------------------
------------------------------------------------------------
------------------------------------------------------------
------------------------------------------------------------
------------------------------------------------------------
-------------------------------------T--------------IQ----CG
------TV----T-ST-L-AQCL---TYL-TNSGP--------L----------------
------------P-----------------------------------------------
------------------------------------------------------------
------------------------------------------------------------
--------------------------------------SQ-CC-VGVK------------
-----------------------------------------SLYQLAQT-TP--------
---------------DR-KQVCECLKLA------GKE-I-------------------KG
-----------LNTDLV-----AALPTT-CGVS-I-P-----------Y--PIS------
-----F------S-TN---------C-----------------D----------------
------------------------------------------------------------
------------------------------------------------------------
-----------S------------------------------------------------
------------------------------------------------------------
------------------------------------------------------------
------------------------------------------------------------
------------------------------------------------------------
------------------------------------------------------------
------------------------------------------------------------
------------------------------------------------------------
------------------------------------I-----------------------
------------------------------------------------------------
------------------------------------------------------------
-ST--------------------------------------------------------A
V-----------------------------------------------------------
------------------------------------------------------------
------------------------------------------------------------
-------------------------
>Potri.016G135800
------------------------------------------------------------
------------------------------------------------MAG-P-------
---RA-L-H-------------------------------L-------------------
VCLV-VCIMV-----MT-----------AST----------------TKA----------
------------------------------------------------------------
------------------------------------------------------------
------------------------------------------------------------
------------------------------------------------------------
------------------------------------------------------------
------------------------------------------------------------
------------------------------------------------------------
------------------------------------------------------------
------------------------------------------------------------
------------------------------------------------------------
------------------------------------------------------------
------------------------------------------------------------
------------------------------------------------------------
------------------------------------------------------------
------------------------------------------------------------
------------------------------------------------------------
------------------------------------------------------------
------------------------------------------------------------
------------------------------------------------------------
------------------------------------------------------------
------------------------------------------------------------
------------------------------------------------------------
------------------------------------------------------------
------------------------------------------------------------
------------------------------------------------------------
------------------------------------------------------------
-------------------------------------A--------------IS----CN
------QV----I-NT-L-TPCI---SYV-VGNGA--------L----------------
------------T-----------------------------------------------
------------------------------------------------------------
------------------------------------------------------------
--------------------------------------GN-CC-NAIR------------
-----------------------------------------GLNSAART-TP--------
---------------DR-QSVCTCLKNT------ASQ-FS-----------------YNS
-----------RNVALA-----AGLPGK-CGVK-L-P-----------Y--KID------
-----P------S-TD---------C-----------------K----------------
------------------------------------------------------------
------------------------------------------------------------
-----------S------------------------------------------------
------------------------------------------------------------
------------------------------------------------------------
------------------------------------------------------------
------------------------------------------------------------
------------------------------------------------------------
------------------------------------------------------------
------------------------------------------------------------
------------------------------------V-----------------------
------------------------------------------------------------
------------------------------------------------------------
-K----------------------------------------------------------
------------------------------------------------------------
------------------------------------------------------------
------------------------------------------------------------
-------------------------
>Potri.016G136000
------------------------------------------------------------
------------------------------------------------MAG-P-------
---RA-L-H-------------------------------L-------------------
VCLV-VCIMV-----MT-----------AST----------------TKA----------
------------------------------------------------------------
------------------------------------------------------------
------------------------------------------------------------
------------------------------------------------------------
------------------------------------------------------------
------------------------------------------------------------
------------------------------------------------------------
------------------------------------------------------------
------------------------------------------------------------
------------------------------------------------------------
------------------------------------------------------------
------------------------------------------------------------
------------------------------------------------------------
------------------------------------------------------------
------------------------------------------------------------
------------------------------------------------------------
------------------------------------------------------------
------------------------------------------------------------
------------------------------------------------------------
------------------------------------------------------------
------------------------------------------------------------
------------------------------------------------------------
------------------------------------------------------------
------------------------------------------------------------
------------------------------------------------------------
------------------------------------------------------------
-------------------------------------A--------------IS----CN
------QV----I-NT-L-TPCI---SYV-VGNGA--------L----------------
------------T-----------------------------------------------
------------------------------------------------------------
------------------------------------------------------------
--------------------------------------DN-CC-NGIR------------
-----------------------------------------GLNSAART-TP--------
---------------DR-QSVCTCLKNT------ASQ-FS-----------------YNS
-----------RNVALA-----AGLPGK-CGVK-L-P-----------Y--KID------
-----P------S-TD---------C-----------------K----------------
------------------------------------------------------------
------------------------------------------------------------
-----------S------------------------------------------------
------------------------------------------------------------
------------------------------------------------------------
------------------------------------------------------------
------------------------------------------------------------
------------------------------------------------------------
------------------------------------------------------------
------------------------------------------------------------
------------------------------------V-----------------------
------------------------------------------------------------
------------------------------------------------------------
-K----------------------------------------------------------
------------------------------------------------------------
------------------------------------------------------------
------------------------------------------------------------
-------------------------
>Qrob_P0448870
------------------------------------------------------------
------------------------------------------------MAS---------
------L-N-------------------------------F-------------------
SCVL-FLCMI-----AI-----------VPI----------------AQA----------
------------------------------------------------------------
------------------------------------------------------------
------------------------------------------------------------
------------------------------------------------------------
------------------------------------------------------------
------------------------------------------------------------
------------------------------------------------------------
------------------------------------------------------------
------------------------------------------------------------
------------------------------------------------------------
------------------------------------------------------------
------------------------------------------------------------
------------------------------------------------------------
------------------------------------------------------------
------------------------------------------------------------
------------------------------------------------------------
------------------------------------------------------------
------------------------------------------------------------
------------------------------------------------------------
------------------------------------------------------------
------------------------------------------------------------
------------------------------------------------------------
------------------------------------------------------------
------------------------------------------------------------
------------------------------------------------------------
------------------------------------------------------------
-------------------------------------T--------------IT----CT
------QI----S-NN-V-MPCV---TYL-RSNGA--------S----------------
----------PPP-----------------------------------------------
------------------------------------------------------------
------------------------------------------------------------
--------------------------------------EN-CC-QGVR------------
-----------------------------------------NLNGMAKT-TP--------
---------------DR-QAVCNCFKAA------AGG-I-------------------SG
-----------LNPTLV-----ANLPKN-CGVN-S-P-----------F--RIS------
-----P------S-TD---------C-----------------S----------------
------------------------------------------------------------
------------------------------------------------------------
-----------K------------------------------------------------
------------------------------------------------------------
------------------------------------------------------------
------------------------------------------------------------
------------------------------------------------------------
------------------------------------------------------------
------------------------------------------------------------
------------------------------------------------------------
------------------------------------V-----------------------
------------------------------------------------------------
------------------------------------------------------------
-Q----------------------------------------------------------
------------------------------------------------------------
------------------------------------------------------------
------------------------------------------------------------
-------------------------
>Medtr4g028180
------------------------------------------------------------
------------------------------------------------MGY-ST------
---MA-T-R-------------------------------L-------------------
VCLA-IVCLV-----TF-----------GPK----------------AEA----------
------------------------------------------------------------
------------------------------------------------------------
------------------------------------------------------------
------------------------------------------------------------
------------------------------------------------------------
------------------------------------------------------------
------------------------------------------------------------
------------------------------------------------------------
------------------------------------------------------------
------------------------------------------------------------
------------------------------------------------------------
------------------------------------------------------------
------------------------------------------------------------
------------------------------------------------------------
------------------------------------------------------------
------------------------------------------------------------
------------------------------------------------------------
------------------------------------------------------------
------------------------------------------------------------
------------------------------------------------------------
------------------------------------------------------------
------------------------------------------------------------
------------------------------------------------------------
------------------------------------------------------------
------------------------------------------------------------
------------------------------------------------------------
-------------------------------------A-------------VTS----CG
------PV----V-TS-L-YPCV---SYI-MNGGN--------T----------------
-----------VP-----------------------------------------------
------------------------------------------------------------
------------------------------------------------------------
------------------------------------A-AQ-CC-NGIR------------
-----------------------------------------NLNTMAQT-TN--------
---------------DR-RAVCTCIKNA------VSQ-SG---------------FSYTN
-----------LNLNLA-----AGLPRK-CGVN-I-P-----------Y--QIS------
-----P------N-TD---------C-----------------N----------------
------------------------------------------------------------
------------------------------------------------------------
-----------S------------------------------------------------
------------------------------------------------------------
------------------------------------------------------------
------------------------------------------------------------
------------------------------------------------------------
------------------------------------------------------------
------------------------------------------------------------
------------------------------------------------------------
------------------------------------V-----------------------
------------------------------------------------------------
------------------------------------------------------------
-H----------------------------------------------------------
------------------------------------------------------------
------------------------------------------------------------
------------------------------------------------------------
-------------------------
>AT3G08770
------------------------------------------------------------
------------------------------------------------MRS---------
------------------------------------------------------------
-LLL-AVCLV-----LA-----------LHC----------------GEA----------
------------------------------------------------------------
------------------------------------------------------------
------------------------------------------------------------
------------------------------------------------------------
------------------------------------------------------------
------------------------------------------------------------
------------------------------------------------------------
------------------------------------------------------------
------------------------------------------------------------
------------------------------------------------------------
------------------------------------------------------------
------------------------------------------------------------
------------------------------------------------------------
------------------------------------------------------------
------------------------------------------------------------
------------------------------------------------------------
------------------------------------------------------------
------------------------------------------------------------
------------------------------------------------------------
------------------------------------------------------------
------------------------------------------------------------
------------------------------------------------------------
------------------------------------------------------------
------------------------------------------------------------
------------------------------------------------------------
------------------------------------------------------------
-------------------------------------A--------------VS----CN
------TV----I-AD-L-YPCL---SYV-TQGGP--------V----------------
------------P-----------------------------------------------
------------------------------------------------------------
------------------------------------------------------------
--------------------------------------TL-CC-NGLT------------
-----------------------------------------TLKSQAQT-SV--------
---------------DR-QGVCRCIKSA------IGG-LT-----------------LSP
-----------RTIQNA-----LELPSK-CGVD-L-P-----------Y--KFS------
-----P------S-TD---------C-----------------D----------------
------------------------------------------------------------
------------------------------------------------------------
-----------S------------------------------------------------
------------------------------------------------------------
------------------------------------------------------------
------------------------------------------------------------
------------------------------------------------------------
------------------------------------------------------------
------------------------------------------------------------
------------------------------------------------------------
------------------------------------I-----------------------
------------------------------------------------------------
------------------------------------------------------------
-Q----------------------------------------------------------
------------------------------------------------------------
------------------------------------------------------------
------------------------------------------------------------
-------------------------
>AT5G01870
------------------------------------------------------------
------------------------------------------------M-----------
----------------------------------------M-------------------
RVVL-PLCLL-----LA-----------SIFA------------WG-SEA----------
------------------------------------------------------------
------------------------------------------------------------
------------------------------------------------------------
------------------------------------------------------------
------------------------------------------------------------
------------------------------------------------------------
------------------------------------------------------------
------------------------------------------------------------
------------------------------------------------------------
------------------------------------------------------------
------------------------------------------------------------
------------------------------------------------------------
------------------------------------------------------------
------------------------------------------------------------
------------------------------------------------------------
------------------------------------------------------------
------------------------------------------------------------
------------------------------------------------------------
------------------------------------------------------------
------------------------------------------------------------
------------------------------------------------------------
------------------------------------------------------------
------------------------------------------------------------
------------------------------------------------------------
------------------------------------------------------------
------------------------------------------------------------
-------------------------------------A--------------IS----CN
------AV----Q-AN-L-YPCV---VYV-VQGGA--------I----------------
------------P-----------------------------------------------
------------------------------------------------------------
------------------------------------------------------------
--------------------------------------YS-CC-NGIR------------
-----------------------------------------MLSKQATS-AS--------
---------------DK-QGVCRCIKSV------VGR-VS-----------------YSS
-----------IYLKKA-----AALPGK-CGVK-L-P-----------Y--KID------
-----P------S-TN---------C-----------------N----------------
------------------------------------------------------------
------------------------------------------------------------
-----------S------------------------------------------------
------------------------------------------------------------
------------------------------------------------------------
------------------------------------------------------------
------------------------------------------------------------
------------------------------------------------------------
------------------------------------------------------------
------------------------------------------------------------
------------------------------------I-----------------------
------------------------------------------------------------
------------------------------------------------------------
-K----------------------------------------------------------
------------------------------------------------------------
------------------------------------------------------------
------------------------------------------------------------
-------------------------
>Medtr1g040330
------------------------------------------------------------
------------------------------------------------MAS-S-------
---ML-T-K-------------------------------V-------------------
TCLA-MLCLV-----LG-----------IPI----------------ANS----------
------------------------------------------------------------
------------------------------------------------------------
------------------------------------------------------------
------------------------------------------------------------
------------------------------------------------------------
------------------------------------------------------------
------------------------------------------------------------
------------------------------------------------------------
------------------------------------------------------------
------------------------------------------------------------
------------------------------------------------------------
------------------------------------------------------------
------------------------------------------------------------
------------------------------------------------------------
------------------------------------------------------------
------------------------------------------------------------
------------------------------------------------------------
------------------------------------------------------------
------------------------------------------------------------
------------------------------------------------------------
------------------------------------------------------------
------------------------------------------------------------
------------------------------------------------------------
------------------------------------------------------------
------------------------------------------------------------
------------------------------------------------------------
-------------------------------------A--------------PS----CP
------QV----Q-QT-L-APCI---PYL-TNPGP--------P----------------
----------PPP-----------------------------------------------
------------------------------------------------------------
------------------------------------------------------------
--------------------------------------DP-CC-NGYK------------
-----------------------------------------TLDGQIKT-PE--------
---------------DI-QDVCYCLKPI------VEN---------------------PK
-----------LNISAL-----ASLPKD-CGMD-M-G-----------Y--VIS------
-----P------D-MD---------C-----------------S----------------
------------------------------------------------------------
------------------------------------------------------------
-----------K------------------------------------------------
------------------------------------------------------------
------------------------------------------------------------
------------------------------------------------------------
------------------------------------------------------------
------------------------------------------------------------
------------------------------------------------------------
------------------------------------------------------------
------------------------------------V-----------------------
------------------------------------------------------------
------------------------------------------------------------
-N----------------------------------------------------------
------------------------------------------------------------
------------------------------------------------------------
------------------------------------------------------------
-------------------------
>Medtr1g040335
------------------------------------------------------------
------------------------------------------------MAS-S-------
---ML-T-K-------------------------------V-------------------
TCLA-MICLV-----LS-----------IPL----------------ANS----------
------------------------------------------------------------
------------------------------------------------------------
------------------------------------------------------------
------------------------------------------------------------
------------------------------------------------------------
------------------------------------------------------------
------------------------------------------------------------
------------------------------------------------------------
------------------------------------------------------------
------------------------------------------------------------
------------------------------------------------------------
------------------------------------------------------------
------------------------------------------------------------
------------------------------------------------------------
------------------------------------------------------------
------------------------------------------------------------
------------------------------------------------------------
------------------------------------------------------------
------------------------------------------------------------
------------------------------------------------------------
------------------------------------------------------------
------------------------------------------------------------
------------------------------------------------------------
------------------------------------------------------------
------------------------------------------------------------
------------------------------------------------------------
-------------------------------------A--------------PS----CP
------EV----Q-QT-L-APCG---PYL-IQPGP--------P----------------
----------PPP-----------------------------------------------
------------------------------------------------------------
------------------------------------------------------------
--------------------------------------EP-CC-NGVK------------
-----------------------------------------TLNDQART-QQ--------
---------------DR-RDVCGCLKSI------VAN---------------------PK
-----------LNLPAV-----ASLPKD-CGVD-I-G-----------Y--VIS------
-----P------D-MD---------C-----------------S----------------
------------------------------------------------------------
------------------------------------------------------------
-----------K------------------------------------------------
------------------------------------------------------------
------------------------------------------------------------
------------------------------------------------------------
------------------------------------------------------------
------------------------------------------------------------
------------------------------------------------------------
------------------------------------------------------------
------------------------------------V-----------------------
------------------------------------------------------------
------------------------------------------------------------
-N----------------------------------------------------------
------------------------------------------------------------
------------------------------------------------------------
------------------------------------------------------------
-------------------------
>Medtr7g072900
------------------------------------------------------------
------------------------------------------------MAS-S-------
---ML-L-K-------------------------------V-------------------
TCLA-MICLV-----LG-----------IPL----------------ANA----------
------------------------------------------------------------
------------------------------------------------------------
------------------------------------------------------------
------------------------------------------------------------
------------------------------------------------------------
------------------------------------------------------------
------------------------------------------------------------
------------------------------------------------------------
------------------------------------------------------------
------------------------------------------------------------
------------------------------------------------------------
------------------------------------------------------------
------------------------------------------------------------
------------------------------------------------------------
------------------------------------------------------------
------------------------------------------------------------
------------------------------------------------------------
------------------------------------------------------------
------------------------------------------------------------
------------------------------------------------------------
------------------------------------------------------------
------------------------------------------------------------
------------------------------------------------------------
------------------------------------------------------------
------------------------------------------------------------
------------------------------------------------------------
-------------------------------------A--------------PS----CP
------AV----A-QT-L-TPCL---PHV-SNPGP-------------------------
----------SPP-----------------------------------------------
------------------------------------------------------------
------------------------------------------------------------
--------------------------------------QP-CC-NRVK------------
-----------------------------------------TLNSQAKT-TQ--------
---------------DR-HHVCGCLKSL------MAG-I-------------------PG
-----------LNLPAF-----ASVAKD-CGVD-I-G-----------Y--IIS------
-----P------N-TD---------C-----------------S----------------
------------------------------------------------------------
------------------------------------------------------------
-----------K------------------------------------------------
------------------------------------------------------------
------------------------------------------------------------
------------------------------------------------------------
------------------------------------------------------------
------------------------------------------------------------
------------------------------------------------------------
------------------------------------------------------------
------------------------------------------------------------
------------------------------------------------------------
------------------------------------------------------------
------------------------------------------------------------
------------------------------------------------------------
------------------------------------------------------------
------------------------------------------------------------
-------------------------
>Medtr7g072993
------------------------------------------------------------
------------------------------------------------MAS-S-------
---MF-V-K-------------------------------V-------------------
TCLA-MICLV-----LG-----------IPL----------------ANA----------
------------------------------------------------------------
------------------------------------------------------------
------------------------------------------------------------
------------------------------------------------------------
------------------------------------------------------------
------------------------------------------------------------
------------------------------------------------------------
------------------------------------------------------------
------------------------------------------------------------
------------------------------------------------------------
------------------------------------------------------------
------------------------------------------------------------
------------------------------------------------------------
------------------------------------------------------------
------------------------------------------------------------
------------------------------------------------------------
------------------------------------------------------------
------------------------------------------------------------
------------------------------------------------------------
------------------------------------------------------------
------------------------------------------------------------
------------------------------------------------------------
------------------------------------------------------------
------------------------------------------------------------
------------------------------------------------------------
------------------------------------------------------------
-------------------------------------A--------------PS----CP
------EV----Q-QT-L-APCV---PYV-THPGP--------P----------------
---------ISPP-----------------------------------------------
------------------------------------------------------------
------------------------------------------------------------
--------------------------------------PP-CC-NAVK------------
-----------------------------------------TLNGQSKT-TQ--------
---------------DR-RDVCGCLKSM------MGG-I-------------------PG
-----------LNLPAI-----ASLPKD-CGVD-I-G-----------Y--IIS------
-----P------N-MD---------C-----------------N----------------
------------------------------------------------------------
------------------------------------------------------------
-----------KY----IS------------------HH---------------------
------------------------------QPS-------------------F-------
------------------------------------------------------------
------------------------------------------------------------
------------------------------------------------------------
------------------------------------------------------------
------------------------------------------------------------
------------------------------------------------------------
-----------------------------------SI-----------------------
------------------------------------------------------------
------------------------------------------------------------
-SY--------------------------------------------------------V
HYYA--------------------------------------------------------
------------------------------------------------------------
------------------------------------------------------------
-------------------------
>Medtr7g072980
------------------------------------------------------------
------------------------------------------------MAS-S-------
---ML-V-K-------------------------------V-------------------
TCLA-MICLV-----LG-----------IPL----------------ANA----------
------------------------------------------------------------
------------------------------------------------------------
------------------------------------------------------------
------------------------------------------------------------
------------------------------------------------------------
------------------------------------------------------------
------------------------------------------------------------
------------------------------------------------------------
------------------------------------------------------------
------------------------------------------------------------
------------------------------------------------------------
------------------------------------------------------------
------------------------------------------------------------
------------------------------------------------------------
------------------------------------------------------------
------------------------------------------------------------
------------------------------------------------------------
------------------------------------------------------------
------------------------------------------------------------
------------------------------------------------------------
------------------------------------------------------------
------------------------------------------------------------
------------------------------------------------------------
------------------------------------------------------------
------------------------------------------------------------
------------------------------------------------------------
-------------------------------------A--------------AS----CP
------EI----E-QT-L-TPCL---EYV-THPGS--------P----------------
----------PPP-----------------------------------------------
------------------------------------------------------------
------------------------------------------------------------
--------------------------------------EP-CC-NAVK------------
-----------------------------------------AIHGQTHT-PQ--------
---------------DR-RDCCSCVKSM------IGD-I-------------------PG
-----------LNLPAA-----ASMAKD-CGVD-L-G-----------Y--EIS------
-----P------D-MD---------C-----------------S----------------
------------------------------------------------------------
------------------------------------------------------------
-----------KY----IS------------------HH---------------------
------------------------------QPS-------------------F-------
------------------------------------------------------------
------------------------------------------------------------
------------------------------------------------------------
------------------------------------------------------------
------------------------------------------------------------
------------------------------------------------------------
-----------------------------------SI-----------------------
------------------------------------------------------------
------------------------------------------------------------
-SY--------------------------------------------------------A
HYFVKFI-----------------------------------------------------
------------------------------------------------------------
------------------------------------------------------------
-------------------------
>Medtr7g073130
------------------------------------------------------------
------------------------------------------------MAS-S-------
---ML-V-K-------------------------------V-------------------
TCLA-MICLV-----LG-----------IPL----------------ASA----------
------------------------------------------------------------
------------------------------------------------------------
------------------------------------------------------------
------------------------------------------------------------
------------------------------------------------------------
------------------------------------------------------------
------------------------------------------------------------
------------------------------------------------------------
------------------------------------------------------------
------------------------------------------------------------
------------------------------------------------------------
------------------------------------------------------------
------------------------------------------------------------
------------------------------------------------------------
------------------------------------------------------------
------------------------------------------------------------
------------------------------------------------------------
------------------------------------------------------------
------------------------------------------------------------
------------------------------------------------------------
------------------------------------------------------------
------------------------------------------------------------
------------------------------------------------------------
------------------------------------------------------------
------------------------------------------------------------
------------------------------------------------------------
-------------------------------------A--------------PS----CP
------AV----Q-QT-L-TTCL---LYA-TNPHG-------------------------
----------PPP-----------------------------------------------
------------------------------------------------------------
------------------------------------------------------------
--------------------------------------EP-CC-NGIK------------
-----------------------------------------TLHGQSQT-PL--------
---------------DR-RDVCGCLKSM------MTN---------------------LK
-----------LNLPAV-----ATLPKE-CGVD-L-G-----------Y--VIS------
-----P------D-MD---------C-----------------S----------------
------------------------------------------------------------
------------------------------------------------------------
-----------KY----V-------------------HL---------------------
------------------------------SPS---------------------------
------------------------------------------------------------
------------------------------------------------------------
------------------------------------------------------------
------------------------------------------------------------
------------------------------------------------------------
------------------------------------------------------------
------------------------------------------------------------
------------------------------------------------------------
------------------------------------------------------------
-----------------------------------------------------------T
LFF---------------------------------------------------------
------------------------------------------------------------
------------------------------------------------------------
-------------------------
>Medtr7g073030
------------------------------------------------------------
------------------------------------------------MAS-S-------
---IL-V-K-------------------------------V-------------------
TCLA-MICLV-----LS-----------IPL----------------ANA----------
------------------------------------------------------------
------------------------------------------------------------
------------------------------------------------------------
------------------------------------------------------------
------------------------------------------------------------
------------------------------------------------------------
------------------------------------------------------------
------------------------------------------------------------
------------------------------------------------------------
------------------------------------------------------------
------------------------------------------------------------
------------------------------------------------------------
------------------------------------------------------------
------------------------------------------------------------
------------------------------------------------------------
------------------------------------------------------------
------------------------------------------------------------
------------------------------------------------------------
------------------------------------------------------------
------------------------------------------------------------
------------------------------------------------------------
------------------------------------------------------------
------------------------------------------------------------
------------------------------------------------------------
------------------------------------------------------------
------------------------------------------------------------
-------------------------------------V--------------IT----CP
------DA----D-IT-L-KSCL---PYV-AHPTQ-------------------------
----------WPP-----------------------------------------------
------------------------------------------------------------
------------------------------------------------------------
--------------------------------------LE-CC-TAVL------------
-----------------------------------------GLTARAVT-RE--------
---------------DR-QAVCKCLLGL------MNG-I-------------------PG
-----------LDLTAF-----AAVPIL-CAAN-I-G-----------Y--IIR------
-----P------N-MD---------C-----------------N----------------
------------------------------------------------------------
------------------------------------------------------------
-----------SY----IS------------------HH---------------------
------------------------------QPS-------------------F-------
------------------------------------------------------------
------------------------------------------------------------
------------------------------------------------------------
------------------------------------------------------------
------------------------------------------------------------
------------------------------------------------------------
-----------------------------------SI-----------------------
------------------------------------------------------------
------------------------------------------------------------
-SY--------------------------------------------------------I
QYAVLIYIYNIWY------------------------------------PSIEQLEGL--
--VLNE------------------------------------------------------
------------------------------------------------------------
-------------------------
>Medtr7g073060
------------------------------------------------------------
------------------------------------------------MAS-S-------
---ML-V-K-------------------------------V-------------------
TCLA-MICLV-----LG-----------IPL----------------ANA----------
------------------------------------------------------------
------------------------------------------------------------
------------------------------------------------------------
------------------------------------------------------------
------------------------------------------------------------
------------------------------------------------------------
------------------------------------------------------------
------------------------------------------------------------
------------------------------------------------------------
------------------------------------------------------------
------------------------------------------------------------
------------------------------------------------------------
------------------------------------------------------------
------------------------------------------------------------
------------------------------------------------------------
------------------------------------------------------------
------------------------------------------------------------
------------------------------------------------------------
------------------------------------------------------------
------------------------------------------------------------
------------------------------------------------------------
------------------------------------------------------------
------------------------------------------------------------
------------------------------------------------------------
------------------------------------------------------------
------------------------------------------------------------
-------------------------------------V--------------IT----CP
------DT----D-IT-L-TACL---SYV-AYPNP-------------------------
----------PPP-----------------------------------------------
------------------------------------------------------------
------------------------------------------------------------
--------------------------------------QP-CC-DAVL------------
-----------------------------------------DVTAQART-RE--------
---------------DR-QAVCSCLKGL------MIG-I-------------------PG
-----------LDLTAL-----AALPKV-CGAN-I-G-----------Y--EIS------
-----P------G-MD---------C-----------------S----------------
------------------------------------------------------------
------------------------------------------------------------
-----------K------------------------------------------------
------------------------------------------------------------
------------------------------------------------------------
------------------------------------------------------------
------------------------------------------------------------
------------------------------------------------------------
------------------------------------------------------------
------------------------------------------------------------
------------------------------------I-----------------------
------------------------------------------------------------
------------------------------------------------------------
-N----------------------------------------------------------
------------------------------------------------------------
------------------------------------------------------------
------------------------------------------------------------
-------------------------
>Medtr7g073100
------------------------------------------------------------
------------------------------------------------MAS-S-------
---ML-V-K-------------------------------V-------------------
TCLA-TICLV-----LG-----------IPL----------------ANA----------
------------------------------------------------------------
------------------------------------------------------------
------------------------------------------------------------
------------------------------------------------------------
------------------------------------------------------------
------------------------------------------------------------
------------------------------------------------------------
------------------------------------------------------------
------------------------------------------------------------
------------------------------------------------------------
------------------------------------------------------------
------------------------------------------------------------
------------------------------------------------------------
------------------------------------------------------------
------------------------------------------------------------
------------------------------------------------------------
------------------------------------------------------------
------------------------------------------------------------
------------------------------------------------------------
------------------------------------------------------------
------------------------------------------------------------
------------------------------------------------------------
------------------------------------------------------------
------------------------------------------------------------
------------------------------------------------------------
------------------------------------------------------------
-------------------------------------V--------------IT----CR
------DA----A-IT-L-MGCL---PYV-AHPTP-------------------------
----------SPP-----------------------------------------------
------------------------------------------------------------
------------------------------------------------------------
--------------------------------------QN-CC-AAVL------------
-----------------------------------------DVTGQAIT-RE--------
---------------DR-QAVCSCLKGL------MNG-I-------------------PG
-----------LDLTAL-----ASLPKV-CGAN-I-G-----------Y--EIS------
-----P------D-MD---------C-----------------S----------------
------------------------------------------------------------
------------------------------------------------------------
-----------KY----VS------------------HH---------------------
------------------------------QPY-------------------F-------
------------------------------------------------------------
------------------------------------------------------------
------------------------------------------------------------
------------------------------------------------------------
------------------------------------------------------------
------------------------------------------------------------
-----------------------------------SI-----------------------
------------------------------------------------------------
------------------------------------------------------------
-SY--------------------------------------------------------G
VYICACF---------------------------------------------KNQKKQ--
--VIDL------------------------------------------------------
------------------------------------------------------------
-------------------------
>Medtr7g072760
------------------------------------------------------------
------------------------------------------------MAS-S-------
---ML-I-K-------------------------------V-------------------
TCLS-VMCLL-----LA-----------IPL----------------ANA----------
------------------------------------------------------------
------------------------------------------------------------
------------------------------------------------------------
------------------------------------------------------------
------------------------------------------------------------
------------------------------------------------------------
------------------------------------------------------------
------------------------------------------------------------
------------------------------------------------------------
------------------------------------------------------------
------------------------------------------------------------
------------------------------------------------------------
------------------------------------------------------------
------------------------------------------------------------
------------------------------------------------------------
------------------------------------------------------------
------------------------------------------------------------
------------------------------------------------------------
------------------------------------------------------------
------------------------------------------------------------
------------------------------------------------------------
------------------------------------------------------------
------------------------------------------------------------
------------------------------------------------------------
------------------------------------------------------------
---DP-------------------------------------------------------
-------------------------------------D--------------PK----CK
------NV----A-ES-I-IPCV---EYI-MTPDA--------S----------------
----------NPP-----------------------------------------------
------------------------------------------------------------
------------------------------------------------------------
--------------------------------------AP-CC-NGMT------------
-----------------------------------------SLAGQVQA-LP--------
---------------ER-QFACRCIKDG------IFD-L-------------------PD
-----------LNLAAL-----AALPNN-CGVD-L-R-----------F--QIT------
-----P------D-MD---------C-----------------D----------------
------------------------------------------------------------
------------------------------------------------------------
-----------N------------------------------------------------
------------------------------------------------------------
------------------------------------------------------------
------------------------------------------------------------
------------------------------------------------------------
------------------------------------------------------------
------------------------------------------------------------
------------------------------------------------------------
------------------------------------L-----------------------
------------------------------------------------------------
------------------------------------------------------------
-N----------------------------------------------------------
------------------------------------------------------------
------------------------------------------------------------
------------------------------------------------------------
-------------------------
>Medtr7g072810
------------------------------------------------------------
------------------------------------------------MAS-S-------
---ML-I-K-------------------------------V-------------------
TCLS-VMCLV-----LA-----------IPL----------------ANA----------
------------------------------------------------------------
------------------------------------------------------------
------------------------------------------------------------
------------------------------------------------------------
------------------------------------------------------------
------------------------------------------------------------
------------------------------------------------------------
------------------------------------------------------------
------------------------------------------------------------
------------------------------------------------------------
------------------------------------------------------------
------------------------------------------------------------
------------------------------------------------------------
------------------------------------------------------------
------------------------------------------------------------
------------------------------------------------------------
------------------------------------------------------------
------------------------------------------------------------
------------------------------------------------------------
------------------------------------------------------------
------------------------------------------------------------
------------------------------------------------------------
------------------------------------------------------------
------------------------------------------------------------
------------------------------------------------------------
------------------------------------------------------------
-------------------------------------G--------------PY----CR
------DV----V-ET-I-LPCI---EYI-TTPGA--------S----------------
----------TLP-----------------------------------------------
------------------------------------------------------------
------------------------------------------------------------
--------------------------------------AP-CC-NGMK------------
-----------------------------------------SLNG---------------
---------------EP-QYVCRCLKET------FFV-L-------------------PG
-----------LNLAAL-----AALPKN-CGVN-L-P-----------Y--QIT------
-----P------D-MN---------C-----------------D----------------
------------------------------------------------------------
------------------------------------------------------------
-----------KY----IS------------------HY---------------------
------------------------------HPS-------------------FFN-----
------------------------------------------------------------
------------------------------------------------------------
------------------------------------------------------------
------------------------------------------------------------
------------------------------------------------------------
------------------------------------------------------------
-----------------------------------FI-----------------------
------------------------------------------------------------
------------------------------------------------------------
------------------------------------------------------------
------------------------------------------------------------
------------------------------------------------------------
------------------------------------------------------------
-------------------------
>Medtr7g072830
------------------------------------------------------------
------------------------------------------------MAT-S-------
---ML-V-K-------------------------------I-------------------
TCLS-VICLV-----LA-----------IPL----------------ANA----------
------------------------------------------------------------
------------------------------------------------------------
------------------------------------------------------------
------------------------------------------------------------
------------------------------------------------------------
------------------------------------------------------------
------------------------------------------------------------
------------------------------------------------------------
------------------------------------------------------------
------------------------------------------------------------
------------------------------------------------------------
------------------------------------------------------------
------------------------------------------------------------
------------------------------------------------------------
------------------------------------------------------------
------------------------------------------------------------
------------------------------------------------------------
------------------------------------------------------------
------------------------------------------------------------
------------------------------------------------------------
------------------------------------------------------------
------------------------------------------------------------
------------------------------------------------------------
------------------------------------------------------------
------------------------------------------------------------
------------------------------------------------------------
-------------------------------------A--------------IA----CN
------DL----L-ET-L-YPCV---EFI-TSPGF--------S----------------
-----------DP-----------------------------------------------
------------------------------------------------------------
------------------------------------------------------------
------------------------------------S-SP-CC-DGIK------------
-----------------------------------------RINDEAIT-TL--------
---------------DR-QNVCKCLKPV------VPV-L-------------------PG
-----------LNPDNF-----ATLPDK-CGVN-L-L-----------F--SIS------
-----P------H-MN---------C-----------------N----------------
------------------------------------------------------------
------------------------------------------------------------
-----------K------------------------------------------------
------------------------------------------------------------
------------------------------------------------------------
------------------------------------------------------------
------------------------------------------------------------
------------------------------------------------------------
------------------------------------------------------------
------------------------------------------------------------
------------------------------------I-----------------------
------------------------------------------------------------
------------------------------------------------------------
-N----------------------------------------------------------
------------------------------------------------------------
------------------------------------------------------------
------------------------------------------------------------
-------------------------
>Medtr7g072930
------------------------------------------------------------
------------------------------------------------MAT-S-------
---MF-V-K-------------------------------V-------------------
TCLT-VICLV-----LG-----------ISM----------------TNA----------
------------------------------------------------------------
------------------------------------------------------------
------------------------------------------------------------
------------------------------------------------------------
------------------------------------------------------------
------------------------------------------------------------
------------------------------------------------------------
------------------------------------------------------------
------------------------------------------------------------
------------------------------------------------------------
------------------------------------------------------------
------------------------------------------------------------
------------------------------------------------------------
------------------------------------------------------------
------------------------------------------------------------
------------------------------------------------------------
------------------------------------------------------------
------------------------------------------------------------
------------------------------------------------------------
------------------------------------------------------------
------------------------------------------------------------
------------------------------------------------------------
------------------------------------------------------------
------------------------------------------------------------
------------------------------------------------------------
------------------------------------------------------------
-------------------------------------A--------------LS----CP
------QV----Q-LT-V-VPCL---GYL-RNPGP--------S----------------
-----------VP-----------------------------------------------
------------------------------------------------------------
------------------------------------------------------------
--------------------------------------AP-CC-NGLR------------
-----------------------------------------GLNNQAKT-TP--------
---------------ER-QSVCRCLKTT------AQS-L-------------------SG
-----------LNVPAL-----ATLPKK-CGVN-L-P-----------Y--KIS------
-----T------A-ID---------C-----------------N----------------
------------------------------------------------------------
------------------------------------------------------------
-----------TY----VH------------------LSL--------------------
-----------------------------NQPS-------------------F-------
------------------------------------------------------------
------------------------------------------------------------
------------------------------------------------------------
------------------------------------------------------------
------------------------------------------------------------
------------------------------------------------------------
-----------------------------------LI-----------------------
------------------------------------------------------------
------------------------------------------------------------
-SY---------------------------------------------------------
TLYILLRKFPHYFQNSL-------------------------------------------
------------------------------------------------------------
------------------------------------------------------------
-------------------------
>Medtr7g072960
------------------------------------------------------------
------------------------------------------------MAT-S-------
---MF-V-K-------------------------------V-------------------
TFLI-VICLV-----LG-----------ISM----------------TNA----------
------------------------------------------------------------
------------------------------------------------------------
------------------------------------------------------------
------------------------------------------------------------
------------------------------------------------------------
------------------------------------------------------------
------------------------------------------------------------
------------------------------------------------------------
------------------------------------------------------------
------------------------------------------------------------
------------------------------------------------------------
------------------------------------------------------------
------------------------------------------------------------
------------------------------------------------------------
------------------------------------------------------------
------------------------------------------------------------
------------------------------------------------------------
------------------------------------------------------------
------------------------------------------------------------
------------------------------------------------------------
------------------------------------------------------------
------------------------------------------------------------
------------------------------------------------------------
------------------------------------------------------------
------------------------------------------------------------
------------------------------------------------------------
-------------------------------------A--------------LL----CP
------QV----Q-LT-V-VPCL---GYL-RNPSP--------S----------------
-----------VP-----------------------------------------------
------------------------------------------------------------
------------------------------------------------------------
--------------------------------------AP-CC-NGIR------------
-----------------------------------------ALNNQAKT-TP--------
---------------D----------------------L-------------------SG
-----------LNFAAA-----AAVPRK-CGVN-L-P-----------Y--KIS------
-----P------A-ID---------C-----------------N----------------
------------------------------------------------------------
------------------------------------------------------------
-----------TY----VH------------------LSQ--------------------
-----------------------------NQPS-------------------F-------
------------------------------------------------------------
------------------------------------------------------------
------------------------------------------------------------
------------------------------------------------------------
------------------------------------------------------------
------------------------------------------------------------
-----------------------------------FI-----------------------
------------------------------------------------------------
------------------------------------------------------------
-SY---------------------------------------------------------
-IYIHFVKFCQIKKLA--------------------------------------------
------------------------------------------------------------
------------------------------------------------------------
-------------------------
>Medtr7g073150
------------------------------------------------------------
------------------------------------------------MAS-S-------
---MF-V-K-------------------------------I-------------------
TFLA-MICLV-----LG-----------TPL----------------ANA----------
------------------------------------------------------------
------------------------------------------------------------
------------------------------------------------------------
------------------------------------------------------------
------------------------------------------------------------
------------------------------------------------------------
------------------------------------------------------------
------------------------------------------------------------
------------------------------------------------------------
------------------------------------------------------------
------------------------------------------------------------
------------------------------------------------------------
------------------------------------------------------------
------------------------------------------------------------
------------------------------------------------------------
------------------------------------------------------------
------------------------------------------------------------
------------------------------------------------------------
------------------------------------------------------------
------------------------------------------------------------
------------------------------------------------------------
------------------------------------------------------------
------------------------------------------------------------
------------------------------------------------------------
------------------------------------------------------------
------------------------------------------------------------
-------------------------------------A--------------LS----CG
------QI----Q-LT-V-APCI---GYL-RTPGP--------S----------------
-----------VP-----------------------------------------------
------------------------------------------------------------
------------------------------------------------------------
--------------------------------------AP-CC-NGIR------------
-----------------------------------------SVYYQAKT-TA--------
---------------DR-QGVCRCLKST------TLS-L-------------------PG
-----------LNLPAL-----AGAPAK-CGVN-V-P-----------Y--KVA------
-----P------S-ID---------C-----------------N----------------
------------------------------------------------------------
------------------------------------------------------------
-----------TY----FS------------------LT---------------------
------------------------------HPS-------------------F-------
------------------------------------------------------------
------------------------------------------------------------
------------------------------------------------------------
------------------------------------------------------------
------------------------------------------------------------
------------------------------------------------------------
-----------------------------------CH-----------------------
------------------------------------------------------------
------------------------------------------------------------
-LY---------------------------------------------------------
-FVV--------------------------------------------------------
------------------------------------------------------------
------------------------------------------------------------
-------------------------
>Medtr7g073170
------------------------------------------------------------
------------------------------------------------MAS-S-------
---ML-F-K-------------------------------V-------------------
TCLA-VICLV-----FG-----------IPL----------------ANA----------
------------------------------------------------------------
------------------------------------------------------------
------------------------------------------------------------
------------------------------------------------------------
------------------------------------------------------------
------------------------------------------------------------
------------------------------------------------------------
------------------------------------------------------------
------------------------------------------------------------
------------------------------------------------------------
------------------------------------------------------------
------------------------------------------------------------
------------------------------------------------------------
------------------------------------------------------------
------------------------------------------------------------
------------------------------------------------------------
------------------------------------------------------------
------------------------------------------------------------
------------------------------------------------------------
------------------------------------------------------------
------------------------------------------------------------
------------------------------------------------------------
------------------------------------------------------------
------------------------------------------------------------
------------------------------------------------------------
------------------------------------------------------------
-------------------------------------D--------------LS----CG
------QV----L-ST-L-YPCL---GYI-RNPGA--------S----------------
-----------VP-----------------------------------------------
------------------------------------------------------------
------------------------------------------------------------
--------------------------------------AP-CC-NGIR------------
-----------------------------------------IVNDEAKN-TS--------
---------------DR-QSVCRCLKST------IV--L-------------------PG
-----------INLDAL-----ANLPTN-CGVN-L-P-----------Y--KIT------
-----P------D-ID---------C-----------------N----------------
------------------------------------------------------------
------------------------------------------------------------
-----------K------------------------------------------------
------------------------------------------------------------
------------------------------------------------------------
------------------------------------------------------------
------------------------------------------------------------
------------------------------------------------------------
------------------------------------------------------------
------------------------------------------------------------
------------------------------------I-----------------------
------------------------------------------------------------
------------------------------------------------------------
-PY---------------------------------------------------------
------------------------------------------------------------
------------------------------------------------------------
------------------------------------------------------------
-------------------------
>Medtr7g073120
------------------------------------------------------------
------------------------------------------------MAS-S-------
---ML-VIK-------------------------------V-------------------
TCLA-MICLV-----LC-----------IPL----------------ANA----------
------------------------------------------------------------
------------------------------------------------------------
------------------------------------------------------------
------------------------------------------------------------
------------------------------------------------------------
------------------------------------------------------------
------------------------------------------------------------
------------------------------------------------------------
------------------------------------------------------------
------------------------------------------------------------
------------------------------------------------------------
------------------------------------------------------------
------------------------------------------------------------
------------------------------------------------------------
------------------------------------------------------------
------------------------------------------------------------
------------------------------------------------------------
------------------------------------------------------------
------------------------------------------------------------
------------------------------------------------------------
------------------------------------------------------------
------------------------------------------------------------
------------------------------------------------------------
------------------------------------------------------------
------------------------------------------------------------
------------------------------------------------------------
-------------------------------------S--------------LT----CD
------EV----K-QN-L-TPCL---PYV-TNPHT--------L----------------
----------SPP-----------------------------------------------
------------------------------------------------------------
------------------------------------------------------------
--------------------------------------DQ-CC-NGVK------------
-----------------------------------------TVNDNAQI-KP--------
---------------DR-QDVCRCLKSL------LTG-V-------------------PG
-----------LNGTVA-----STLPSD-CGIN-F-R-----------C--PIG------
-----P------D-MD---------C-----------------D----------------
------------------------------------------------------------
------------------------------------------------------------
-----------KY----IS------------------HH---------------------
------------------------------QPF-------------------F-------
------------------------------------------------------------
------------------------------------------------------------
------------------------------------------------------------
------------------------------------------------------------
------------------------------------------------------------
------------------------------------------------------------
-----------------------------------SI-----------------------
------------------------------------------------------------
------------------------------------------------------------
-NG--------------------------------------------------------F
SALLALH-------------------------------------------ETFLMKNL--
--FLDNK-----------------------------------------------------
------------------------------------------------------------
-------------------------
>Medtr7g072730
------------------------------------------------------------
------------------------------------------------MAS-S-------
---ML-V-K-------------------------------I-------------------
TCMS-MLCLV-----LV-----------IPL----------------SNA----------
------------------------------------------------------------
------------------------------------------------------------
------------------------------------------------------------
------------------------------------------------------------
------------------------------------------------------------
------------------------------------------------------------
------------------------------------------------------------
------------------------------------------------------------
------------------------------------------------------------
------------------------------------------------------------
------------------------------------------------------------
------------------------------------------------------------
------------------------------------------------------------
------------------------------------------------------------
------------------------------------------------------------
------------------------------------------------------------
------------------------------------------------------------
------------------------------------------------------------
------------------------------------------------------------
------------------------------------------------------------
------------------------------------------------------------
------------------------------------------------------------
------------------------------------------------------------
------------------------------------------------------------
------------------------------------------------------------
------------------------------------------------------------
-------------------------------------G--------------MT----CN
------EV----T-DT-L-YPCA---GYA-TTPGD--------D----------------
----------PPP-----------------------------------------------
------------------------------------------------------------
------------------------------------------------------------
--------------------------------------AG-CC-GGLK------------
-----------------------------------------DIKDKATT-TP--------
---------------ER-QSVCECLKTN------VLR-I-------------------PG
-----------VNPDTV-----AALPEK-CDVP-L-P-----------Y--QIK------
-----A------D-FD---------C-----------------S----------------
------------------------------------------------------------
------------------------------------------------------------
-----------TY----IS------------------LTL--------------------
------------------------------NPL-------------------F-------
------------------------------------------------------------
------------------------------------------------------------
------------------------------------------------------------
------------------------------------------------------------
------------------------------------------------------------
------------------------------------------------------------
-----------------------------------SI-----------------------
------------------------------------------------------------
------------------------------------------------------------
-SY--------------------------------------------------------T
NIHTHIIPFSAFSLRS------------------------------NLGKLVQQLAGL--
--VLNE------------------------------------------------------
------------------------------------------------------------
-------------------------
>Medtr4g028190
------------------------------------------------------------
------------------------------------------------MSS-SM------
---VL-V-K-------------------------------V-------------------
TCLTMMMCMV-----LG-----------LPQ----------------TLD----------
------------------------------------------------------------
------------------------------------------------------------
------------------------------------------------------------
------------------------------------------------------------
------------------------------------------------------------
------------------------------------------------------------
------------------------------------------------------------
------------------------------------------------------------
------------------------------------------------------------
------------------------------------------------------------
------------------------------------------------------------
------------------------------------------------------------
------------------------------------------------------------
------------------------------------------------------------
------------------------------------------------------------
------------------------------------------------------------
------------------------------------------------------------
------------------------------------------------------------
------------------------------------------------------------
------------------------------------------------------------
------------------------------------------------------------
------------------------------------------------------------
------------------------------------------------------------
------------------------------------------------------------
------------------------------------------------------------
------------------------------------------------------------
-------------------------------------A--------------LS----CL
------QV----E-TK-L-MPCV---PYV-TGNGG--------Y----------------
-----------VP-----------------------------------------------
------------------------------------------------------------
------------------------------------------------------------
--------------------------------------QP-CC-DGVK------------
-----------------------------------------AINNQAVT-KS--------
---------------DR-QAACRCIKTA------TSA-I-------------------HG
-----------LNMDIL-----AGLPSK-CGVH-L-P-----------Y--TLG------
-----P------S-TT---------C-----------------E----------------
------------------------------------------------------------
------------------------------------------------------------
-----------KY----VY-----------------------------------------
------------------------------KPH---------------------------
------------------------------------------------------------
------------------------------------------------------------
------------------------------------------------------------
------------------------------------------------------------
------------------------------------------------------------
------------------------------------------------------------
------------------------------------------------------------
------------------------------------------------------------
------------------------------------------------------------
------------------------------------------------------------
------------------------------------------------------------
------------------------------------------------------------
------------------------------------------------------------
-------------------------
>Medtr4g029210
------------------------------------------------------------
------------------------------------------------MGN---------
------M-K-------------------------------F-------------------
ACVV-MICMA-----VL-----------YAQ----------------HGE----------
------------------------------------------------------------
------------------------------------------------------------
------------------------------------------------------------
------------------------------------------------------------
------------------------------------------------------------
------------------------------------------------------------
------------------------------------------------------------
------------------------------------------------------------
------------------------------------------------------------
------------------------------------------------------------
------------------------------------------------------------
------------------------------------------------------------
------------------------------------------------------------
------------------------------------------------------------
------------------------------------------------------------
------------------------------------------------------------
------------------------------------------------------------
------------------------------------------------------------
------------------------------------------------------------
------------------------------------------------------------
------------------------------------------------------------
------------------------------------------------------------
------------------------------------------------------------
------------------------------------------------------------
------------------------------------------------------------
------------------------------------------------------------
-------------------------------------A--------------IT----CP
------QV----S-SN-L-VPCV---TYL-QSGGA--------V----------------
------------S-----------------------------------------------
------------------------------------------------------------
------------------------------------------------------------
--------------------------------------TR-CC-NGVR------------
-----------------------------------------NIVSAART-TA--------
---------------DR-RVTCNCLKSA------AAA-Y-------------------RR
-----------INQGYA-----AALPGK-CRVY-L-P-----------F--KIS------
-----A------S-FN---------C-----------------A----------------
------------------------------------------------------------
------------------------------------------------------------
-----------RK----T------------------------------------------
------------------------------------------------------------
------------------------------------------------------------
------------------------------------------------------------
------------------------------------------------------------
------------------------------------------------------------
------------------------------------------------------------
------------------------------------------------------------
------------------------------------L-----------------------
------------------------------------------------------------
------------------------------------------------------------
-TR--------------------------------------------------------S
------------------------------------------------------------
------------------------------------------------------------
------------------------------------------------------------
-------------------------
>AT5G59330
------------------------------------------------------------
------------------------------------------------MAL-A-------
---LR-F---------------------------------F-------------------
ICFVLTVCIV-----SS------------------------------VDA----------
------------------------------------------------------------
------------------------------------------------------------
------------------------------------------------------------
------------------------------------------------------------
------------------------------------------------------------
------------------------------------------------------------
------------------------------------------------------------
------------------------------------------------------------
------------------------------------------------------------
------------------------------------------------------------
------------------------------------------------------------
------------------------------------------------------------
------------------------------------------------------------
------------------------------------------------------------
------------------------------------------------------------
------------------------------------------------------------
------------------------------------------------------------
------------------------------------------------------------
------------------------------------------------------------
------------------------------------------------------------
------------------------------------------------------------
------------------------------------------------------------
------------------------------------------------------------
------------------------------------------------------------
------------------------------------------------------------
------------------------------------------------------------
-------------------------------------E--------------IS----CG
------TV----V-SN-L-APCA---NYL-SKGGV--------V----------------
------------P-----------------------------------------------
------------------------------------------------------------
------------------------------------------------------------
--------------------------------------DL-CC-EGVE------------
-----------------------------------------KLNGVAQT-MP--------
---------------MP-TVHCK-------------------------------------
--------------GHF-----WSQPKS-----------------------SLW------
-----S------S-----------------------------------------------
------------------------------------------------------------
------------------------------------------------------------
------------------------------------------------------------
------------------------------------------------------------
------------------------------------------------------------
------------------------------------------------------------
------------------------------------------------------------
------------------------------------------------------------
------------------------------------------------------------
------------------------------------------------------------
------------------------------------------------------------
------------------------------------------------------------
------------------------------------------------------------
------------------------------------------------------------
------------------------------------------------------------
------------------------------------------------------------
------------------------------------------------------------
-------------------------
>AT2G18370
------------------------------------------------------------
------------------------------------------------MNV-L-------
---KC-----------------------------------L-------------------
AIIS-VLGIF-----FI-----------PRY----------------SES----------
------------------------------------------------------------
------------------------------------------------------------
------------------------------------------------------------
------------------------------------------------------------
------------------------------------------------------------
------------------------------------------------------------
------------------------------------------------------------
------------------------------------------------------------
------------------------------------------------------------
------------------------------------------------------------
------------------------------------------------------------
------------------------------------------------------------
------------------------------------------------------------
------------------------------------------------------------
------------------------------------------------------------
------------------------------------------------------------
------------------------------------------------------------
------------------------------------------------------------
------------------------------------------------------------
------------------------------------------------------------
------------------------------------------------------------
------------------------------------------------------------
------------------------------------------------------------
------------------------------------------------------------
------------------------------------------------------------
------------------------------------------------------------
-------------------------------------A--------------IS----CS
------VV----L-QD-L-QPCV---SYL-TSGSG--------N----------------
-----------PP-----------------------------------------------
------------------------------------------------------------
------------------------------------------------------------
--------------------------------------ET-CC-DGVK------------
-----------------------------------------SLAAATTT-SA--------
---------------DK-KAACQCIKSV------ANS-V--------------------T
-----------VKPELA-----QALASN-CGAS-L-P-----------V--DAS------
-----P------T-VD---------C-----------------T----------------
------------------------------------------------------------
------------------------------------------------------------
-----------T------------------------------------------------
------------------------------------------------------------
------------------------------------------------------------
------------------------------------------------------------
------------------------------------------------------------
------------------------------------------------------------
------------------------------------------------------------
------------------------------------------------------------
------------------------------------V-----------------------
------------------------------------------------------------
------------------------------------------------------------
-G----------------------------------------------------------
------------------------------------------------------------
------------------------------------------------------------
------------------------------------------------------------
-------------------------
>Medtr2g062600
------------------------------------------------------------
------------------------------------------------MKS-SL------
----------------------------------------I-------------------
AFSA-LVLLI-----FV-----------ASN----------------SEA----------
------------------------------------------------------------
------------------------------------------------------------
------------------------------------------------------------
------------------------------------------------------------
------------------------------------------------------------
------------------------------------------------------------
------------------------------------------------------------
------------------------------------------------------------
------------------------------------------------------------
------------------------------------------------------------
------------------------------------------------------------
------------------------------------------------------------
------------------------------------------------------------
------------------------------------------------------------
------------------------------------------------------------
------------------------------------------------------------
------------------------------------------------------------
------------------------------------------------------------
------------------------------------------------------------
------------------------------------------------------------
------------------------------------------------------------
------------------------------------------------------------
------------------------------------------------------------
------------------------------------------------------------
------------------------------------------------------------
------------------------------------------------------------
-------------------------------------A--------------IS----CS
------DV----I-KD-L-KPCV---SYL-VSGSG--------Q----------------
-----------PP-----------------------------------------------
------------------------------------------------------------
------------------------------------------------------------
--------------------------------------AA-CC-SGAK------------
-----------------------------------------ALASAVST-SE--------
---------------DK-KAACNCIKST------SKS-I--------------------K
-----------INSQLA-----QALAGN-CGIN-T-P-----------I--TIS------
-----P------D-AD---------C-----------------S----------------
------------------------------------------------------------
------------------------------------------------------------
-----------K------------------------------------------------
------------------------------------------------------------
------------------------------------------------------------
------------------------------------------------------------
------------------------------------------------------------
------------------------------------------------------------
------------------------------------------------------------
------------------------------------------------------------
------------------------------------V-----------------------
------------------------------------------------------------
------------------------------------------------------------
-G----------------------------------------------------------
------------------------------------------------------------
------------------------------------------------------------
------------------------------------------------------------
-------------------------
>Potri.001G232700
------------------------------------------------------------
------------------------------------------------MIS-P-------
---SV-V-A-------------------------------A-------------------
AMAA-LMMFL-----LL-----------TPP----------------SEA----------
------------------------------------------------------------
------------------------------------------------------------
------------------------------------------------------------
------------------------------------------------------------
------------------------------------------------------------
------------------------------------------------------------
------------------------------------------------------------
------------------------------------------------------------
------------------------------------------------------------
------------------------------------------------------------
------------------------------------------------------------
------------------------------------------------------------
------------------------------------------------------------
------------------------------------------------------------
------------------------------------------------------------
------------------------------------------------------------
------------------------------------------------------------
------------------------------------------------------------
------------------------------------------------------------
------------------------------------------------------------
------------------------------------------------------------
------------------------------------------------------------
------------------------------------------------------------
------------------------------------------------------------
------------------------------------------------------------
------------------------------------------------------------
-------------------------------------A--------------IS----CS
------DV----I-KD-L-RPCV---SYL-MNGTG--------K----------------
-----------PP-----------------------------------------------
------------------------------------------------------------
------------------------------------------------------------
--------------------------------------AA-CC-SGIS------------
-----------------------------------------AIQASAST-TA--------
---------------DK-QAACNCIKSA------SKQ-I--------------------N
-----------PSPQLA-----QALPAN-CGIT-L-P-----------F--TVS------
-----P------N-VD---------C-----------------S----------------
------------------------------------------------------------
------------------------------------------------------------
-----------K------------------------------------------------
------------------------------------------------------------
------------------------------------------------------------
------------------------------------------------------------
------------------------------------------------------------
------------------------------------------------------------
------------------------------------------------------------
------------------------------------------------------------
------------------------------------I-----------------------
------------------------------------------------------------
------------------------------------------------------------
-T----------------------------------------------------------
------------------------------------------------------------
------------------------------------------------------------
------------------------------------------------------------
-------------------------
>Potri.001G232900
------------------------------------------------------------
------------------------------------------------MNS-P-------
---SV-V-A-------------------------------A-------------------
AMAA-LMMFL-----LL-----------TPP----------------SDA----------
------------------------------------------------------------
------------------------------------------------------------
------------------------------------------------------------
------------------------------------------------------------
------------------------------------------------------------
------------------------------------------------------------
------------------------------------------------------------
------------------------------------------------------------
------------------------------------------------------------
------------------------------------------------------------
------------------------------------------------------------
------------------------------------------------------------
------------------------------------------------------------
------------------------------------------------------------
------------------------------------------------------------
------------------------------------------------------------
------------------------------------------------------------
------------------------------------------------------------
------------------------------------------------------------
------------------------------------------------------------
------------------------------------------------------------
------------------------------------------------------------
------------------------------------------------------------
------------------------------------------------------------
------------------------------------------------------------
------------------------------------------------------------
-------------------------------------A--------------IS----CS
------DV----I-KD-L-RPCV---KYL-MNGTG--------K----------------
-----------PP-----------------------------------------------
------------------------------------------------------------
------------------------------------------------------------
--------------------------------------AA-CC-SGIS------------
-----------------------------------------AIQATAST-TA--------
---------------DK-QAACNCIKSA------SKQ-I--------------------N
-----------PNPQLA-----QALPAN-CGIT-L-P-----------F--AVS------
-----P------N-VD---------C-----------------S----------------
------------------------------------------------------------
------------------------------------------------------------
-----------K------------------------------------------------
------------------------------------------------------------
------------------------------------------------------------
------------------------------------------------------------
------------------------------------------------------------
------------------------------------------------------------
------------------------------------------------------------
------------------------------------------------------------
------------------------------------I-----------------------
------------------------------------------------------------
------------------------------------------------------------
-T----------------------------------------------------------
------------------------------------------------------------
------------------------------------------------------------
------------------------------------------------------------
-------------------------
>Potri.009G025200
------------------------------------------------------------
------------------------------------------------MNS-S-------
---SV-V-V-------------------------------A-------------------
AMAA-LMMFL-----LL-----------APT----------------SDA----------
------------------------------------------------------------
------------------------------------------------------------
------------------------------------------------------------
------------------------------------------------------------
------------------------------------------------------------
------------------------------------------------------------
------------------------------------------------------------
------------------------------------------------------------
------------------------------------------------------------
------------------------------------------------------------
------------------------------------------------------------
------------------------------------------------------------
------------------------------------------------------------
------------------------------------------------------------
------------------------------------------------------------
------------------------------------------------------------
------------------------------------------------------------
------------------------------------------------------------
------------------------------------------------------------
------------------------------------------------------------
------------------------------------------------------------
------------------------------------------------------------
------------------------------------------------------------
------------------------------------------------------------
------------------------------------------------------------
------------------------------------------------------------
-------------------------------------A--------------IS----CS
------DV----I-KD-L-RPCV---NYL-TSGTG--------K----------------
-----------PP-----------------------------------------------
------------------------------------------------------------
------------------------------------------------------------
--------------------------------------SA-CC-AGAS------------
-----------------------------------------ALQSAASS-TA--------
---------------DK-KAACECIKSA------SKS-L--------------------N
-----------PNPQLA-----QALPAN-CGIN-L-P-----------Y--TIS------
-----P------S-VD---------C-----------------S----------------
------------------------------------------------------------
------------------------------------------------------------
-----------K------------------------------------------------
------------------------------------------------------------
------------------------------------------------------------
------------------------------------------------------------
------------------------------------------------------------
------------------------------------------------------------
------------------------------------------------------------
------------------------------------------------------------
------------------------------------I-----------------------
------------------------------------------------------------
------------------------------------------------------------
-S----------------------------------------------------------
------------------------------------------------------------
------------------------------------------------------------
------------------------------------------------------------
-------------------------
>Potri.T132400
------------------------------------------------------------
------------------------------------------------MNS-S-------
---SV-V-V-------------------------------A-------------------
AMAA-LMMFL-----LL-----------APT----------------SDA----------
------------------------------------------------------------
------------------------------------------------------------
------------------------------------------------------------
------------------------------------------------------------
------------------------------------------------------------
------------------------------------------------------------
------------------------------------------------------------
------------------------------------------------------------
------------------------------------------------------------
------------------------------------------------------------
------------------------------------------------------------
------------------------------------------------------------
------------------------------------------------------------
------------------------------------------------------------
------------------------------------------------------------
------------------------------------------------------------
------------------------------------------------------------
------------------------------------------------------------
------------------------------------------------------------
------------------------------------------------------------
------------------------------------------------------------
------------------------------------------------------------
------------------------------------------------------------
------------------------------------------------------------
------------------------------------------------------------
------------------------------------------------------------
-------------------------------------A--------------IS----CS
------DV----I-KD-L-RPCV---NYL-TSGTG--------K----------------
-----------PP-----------------------------------------------
------------------------------------------------------------
------------------------------------------------------------
--------------------------------------SA-CC-AGAS------------
-----------------------------------------ALQSAASS-TA--------
---------------DK-KAACECIKSA------SKS-L--------------------N
-----------PNPQLA-----QALPAN-CGIN-L-P-----------Y--TIS------
-----P------S-VD---------C-----------------S----------------
------------------------------------------------------------
------------------------------------------------------------
-----------K------------------------------------------------
------------------------------------------------------------
------------------------------------------------------------
------------------------------------------------------------
------------------------------------------------------------
------------------------------------------------------------
------------------------------------------------------------
------------------------------------------------------------
------------------------------------I-----------------------
------------------------------------------------------------
------------------------------------------------------------
-S----------------------------------------------------------
------------------------------------------------------------
------------------------------------------------------------
------------------------------------------------------------
-------------------------
>Qrob_P0731930
------------------------------------------------------------
------------------------------------------------MKH-P-------
---KV-A-TN----------------------------QPT-------------------
AAVV-LLLML-----LL-----------APG----------------SEA----------
------------------------------------------------------------
------------------------------------------------------------
------------------------------------------------------------
------------------------------------------------------------
------------------------------------------------------------
------------------------------------------------------------
------------------------------------------------------------
------------------------------------------------------------
------------------------------------------------------------
------------------------------------------------------------
------------------------------------------------------------
------------------------------------------------------------
------------------------------------------------------------
------------------------------------------------------------
------------------------------------------------------------
------------------------------------------------------------
------------------------------------------------------------
------------------------------------------------------------
------------------------------------------------------------
------------------------------------------------------------
------------------------------------------------------------
------------------------------------------------------------
------------------------------------------------------------
------------------------------------------------------------
------------------------------------------------------------
------------------------------------------------------------
-------------------------------------T--------------IA----CS
------DV----V-KY-L-RPCV---SYL-EKGTG--------K----------------
-----------PP-----------------------------------------------
------------------------------------------------------------
------------------------------------------------------------
--------------------------------------AA-CC-SGVS------------
-----------------------------------------GLASAAST-SA--------
---------------DK-KAACECIKTA------AQK-I--------------------N
-----------PNAQAA-----QTLPSD-CGIS-L-P-----------F--TVS------
-----P------N-VD---------C-----------------S----------------
------------------------------------------------------------
------------------------------------------------------------
-----------K------------------------------------------------
------------------------------------------------------------
------------------------------------------------------------
------------------------------------------------------------
------------------------------------------------------------
------------------------------------------------------------
------------------------------------------------------------
------------------------------------------------------------
------------------------------------C-----------------------
------------------------------------------------------------
------------------------------------------------------------
-LL--------------------------------------------------------P
PLSS--------------------------------------------------------
------------------------------------------------------------
------------------------------------------------------------
-------------------------
>Medtr3g467100
------------------------------------------------------------
------------------------------------------------MGK---------
----------------------------------------V-------------------
ALFVLMACMM-----IA-----------SSH----------------AKA----------
------------------------------------------------------------
------------------------------------------------------------
------------------------------------------------------------
------------------------------------------------------------
------------------------------------------------------------
------------------------------------------------------------
------------------------------------------------------------
------------------------------------------------------------
------------------------------------------------------------
------------------------------------------------------------
------------------------------------------------------------
------------------------------------------------------------
------------------------------------------------------------
------------------------------------------------------------
------------------------------------------------------------
------------------------------------------------------------
------------------------------------------------------------
------------------------------------------------------------
------------------------------------------------------------
------------------------------------------------------------
------------------------------------------------------------
------------------------------------------------------------
------------------------------------------------------------
------------------------------------------------------------
------------------------------------------------------------
------------------------------------------------------------
-------------------------------------T--------------LT----CE
------QT----T-IY-L-TPCI---PYG-MLGGS--------V----------------
------------------------------------------------------------
------------------------------------------------------------
------------------------------------------------------------
------------------------------------S-PL-CC-QGIH------------
-----------------------------------------SINAAYKN-GD--------
---------------DR-RVACHCIQDT------AAK-I-------------------PL
-----------IDYTRI-----NQIGEL-CGSK-C-P-----------F--KVY------
-----P------S-TD---------C-----------------N----------------
------------------------------------------------------------
------------------------------------------------------------
-----------K------------------------------------------------
------------------------------------------------------------
------------------------------------------------------------
------------------------------------------------------------
------------------------------------------------------------
------------------------------------------------------------
------------------------------------------------------------
------------------------------------------------------------
------------------------------------V-----------------------
------------------------------------------------------------
------------------------------------------------------------
-K----------------------------------------------------------
------------------------------------------------------------
------------------------------------------------------------
------------------------------------------------------------
-------------------------
>Qrob_P0640860
------------------------------------------------------------
------------------------------------------------MAR-FA------
--VSS-M-A-------------------------------F-------------------
TAAV-LVCML-----VV-----------ASH----------------VDA----------
------------------------------------------------------------
------------------------------------------------------------
------------------------------------------------------------
------------------------------------------------------------
------------------------------------------------------------
------------------------------------------------------------
------------------------------------------------------------
------------------------------------------------------------
------------------------------------------------------------
------------------------------------------------------------
------------------------------------------------------------
------------------------------------------------------------
------------------------------------------------------------
------------------------------------------------------------
------------------------------------------------------------
------------------------------------------------------------
------------------------------------------------------------
------------------------------------------------------------
------------------------------------------------------------
------------------------------------------------------------
------------------------------------------------------------
------------------------------------------------------------
------------------------------------------------------------
------------------------------------------------------------
------------------------------------------------------------
------------------------------------------------------------
-------------------------------------S--------------LT----CA
------EV----T-NL-L-TPCI---SYA-IFGGT--------V----------------
------------P-----------------------------------------------
------------------------------------------------------------
------------------------------------------------------------
--------------------------------------PA-CC-EGIK------------
-----------------------------------------ALNAASNT-TQ--------
---------------DH-RAACSCIMDG------LSK-I-------------------PG
-----------INYELV-----GTLPQT-CGTT-C-S-----------Y--KIT------
-----P------T-TD---------C-----------------S----------------
------------------------------------------------------------
------------------------------------------------------------
-----------K------------------------------------------------
------------------------------------------------------------
------------------------------------------------------------
------------------------------------------------------------
------------------------------------------------------------
------------------------------------------------------------
------------------------------------------------------------
------------------------------------------------------------
------------------------------------------------------------
------------------------------------------------------------
------------------------------------------------------------
------------------------------------------------------------
------------------------------------------------------------
------------------------------------------------------------
------------------------------------------------------------
-------------------------
>AT4G33355
------------------------------------------------------------
------------------------------------------------MRN-IT------
---TT-TRK---------------------------------------------------
MLLL-VITIL-----LG-----------IAY----------------HGE----------
------------------------------------------------------------
------------------------------------------------------------
------------------------------------------------------------
------------------------------------------------------------
------------------------------------------------------------
------------------------------------------------------------
------------------------------------------------------------
------------------------------------------------------------
------------------------------------------------------------
------------------------------------------------------------
------------------------------------------------------------
------------------------------------------------------------
------------------------------------------------------------
------------------------------------------------------------
------------------------------------------------------------
------------------------------------------------------------
------------------------------------------------------------
------------------------------------------------------------
------------------------------------------------------------
------------------------------------------------------------
------------------------------------------------------------
------------------------------------------------------------
------------------------------------------------------------
------------------------------------------------------------
------------------------------------------------------------
------------------------------------------------------------
-------------------------------------A--------------IA----CP
------QV----N-MY-L-AQCL---PYL-KAGGN-------------------------
------------P-----------------------------------------------
------------------------------------------------------------
------------------------------------------------------------
------------------------------------S-PM-CC-NGLN------------
-----------------------------------------SLKAAAPE-KA--------
---------------DR-QVACNCLKSV------ANT-I-------------------PG
-----------INDDFA-----KQLPAK-CGVN-I-G-----------V--PFS------
-----K------T-VD---------C-----------------N----------------
------------------------------------------------------------
------------------------------------------------------------
-----------R------------------------------------------------
------------------------------------------------------------
------------------------------------------------------------
------------------------------------------------------------
------------------------------------------------------------
------------------------------------------------------------
------------------------------------------------------------
------------------------------------------------------------
------------------------------------------------------------
------------------------------------------------------------
------------------------------------------------------------
------------------------------------------------------------
------------------------------------------------------------
------------------------------------------------------------
------------------------------------------------------------
-------------------------
>Potri.014G046500
------------------------------------------------------------
------------------------------------------------MKG-AI------
----------------------------------------I-------------------
SMLV-AVAMVQF---MV----------------------------K-PGE----------
------------------------------------------------------------
------------------------------------------------------------
------------------------------------------------------------
------------------------------------------------------------
------------------------------------------------------------
------------------------------------------------------------
------------------------------------------------------------
------------------------------------------------------------
------------------------------------------------------------
------------------------------------------------------------
------------------------------------------------------------
------------------------------------------------------------
------------------------------------------------------------
------------------------------------------------------------
------------------------------------------------------------
------------------------------------------------------------
------------------------------------------------------------
------------------------------------------------------------
------------------------------------------------------------
------------------------------------------------------------
------------------------------------------------------------
------------------------------------------------------------
------------------------------------------------------------
------------------------------------------------------------
------------------------------------------------------------
------------------------------------------------------------
-------------------------------------A--------------IT----CG
------DV----N-SD-L-SACV---SYL-TGKGG--------D----------------
-----------FP-----------------------------------------------
------------------------------------------------------------
------------------------------------------------------------
------------------------------------P-PQ-CC-AGVN------------
-----------------------------------------KLKESAVS-IA--------
---------------DK-QAACECVKAA------AAR-L-------------------PD
-----------MKDEAA-----SSLPAK-CKVQ-V-D-----------V--PIS------
-----K------N-FN---------C-----------------A----------------
------------------------------------------------------------
------------------------------------------------------------
-----------D------------------------------------------------
------------------------------------------------------------
------------------------------------------------------------
------------------------------------------------------------
------------------------------------------------------------
------------------------------------------------------------
------------------------------------------------------------
------------------------------------------------------------
------------------------------------I---------------H-------
------------------------------------------------------------
------------------------------------------------------------
------------------------------------------------------------
------------------------------------------------------------
------------------------------------------------------------
------------------------------------------------------------
-------------------------
>Medtr7g451500
------------------------------------------------------------
------------------------------------------------------------
------------------------------------------------------------
-------MMV-----VGY------------------------------------------
------------------------------------------------------------
------------------------------------------------------------
------------------------------------------------------------
------------------------------------------------------------
------------------------------------------------------------
------------------------------------------------------------
------------------------------------------------------------
------------------------------------------------------------
------------------------------------------------------------
------------------------------------------------------------
------------------------------------------------------------
------------------------------------------------------------
------------------------------------------------------------
------------------------------------------------------------
------------------------------------------------------------
------------------------------------------------------------
------------------------------------------------------------
------------------------------------------------------------
------------------------------------------------------------
------------------------------------------------------------
------------------------------------------------------------
------------------------------------------------------------
------------------------------------------------------------
------------------------------------------------------------
------------------------------------------------------------
------------------------------------------------------------
-------------------------------------A--------------FD----CE
------EA----K-TS-I-LPCI---GYL-IGEDD--------H----------------
------------P-----------------------------------------------
------------------------------------------------------------
------------------------------------------------------------
------------------------------------S-IA-CC-NGVK------------
-----------------------------------------DLKSSVPT-KG--------
---------------DR-HKACECLKKT------SSH-F-------------------HN
-----------IRDDLN-----ALLPKR-CGVD-L-N-----------F--TIN------
-----K------S-IK---------C-----------------D----------------
------------------------------------------------------------
------------------------------------------------------------
-----------Q------------------------------------------------
------------------------------------------------------------
------------------------------------------------------------
------------------------------------------------------------
------------------------------------------------------------
------------------------------------------------------------
------------------------------------------------------------
------------------------------------------------------------
------------------------------------I-----------------------
------------------------------------------------------------
------------------------------------------------------------
-P----------------------------------------------------------
------------------------------------------------------------
------------------------------------------------------------
------------------------------------------------------------
-------------------------
>Potri.014G098000
------------------------------------------------------------
-----------------------------------------------MLKA-AA------
---MS-T-H------------------------------LF-------------------
ALLA-VILLL-----LSR--------PTMPS----------------PDD----------
------------------------------------------------------------
------------------------------------------------------------
------------------------------------------------------------
------------------------------------------------------------
------------------------------------------------------------
------------------------------------------------------------
------------------------------------------------------------
------------------------------------------------------------
------------------------------------------------------------
------------------------------------------------------------
------------------------------------------------------------
------------------------------------------------------------
------------------------------------------------------------
------------------------------------------------------------
------------------------------------------------------------
------------------------------------------------------------
------------------------------------------------------------
------------------------------------------------------------
------------------------------------------------------------
------------------------------------------------------------
------------------------------------------------------------
------------------------------------------------------------
------------------------------------------------------------
------------------------------------------------------------
------------------------------------------------------------
------------------------------------------------------------
-------------------------------------K--------------VS----CA
------TI----V-SK-L-TSCI---NYI-SDKSK--------D----------------
------------P-----------------------------------------------
------------------------------------------------------------
------------------------------------------------------------
------------------------------------S-KT-CC-AGVK------------
-----------------------------------------EISGFVKS-KS--------
---------------DR-KDACECLKNT------LSK-I--------------------K
-----------YDPSRI-----PTLPKN-CGVS-L-V-----------LP-PIS------
-----S------S-TD---------C-----------------S----------------
------------------------------------------------------------
------------------------------------------------------------
-----------TA----FG------------------Y----------------------
------------------------------------------------------------
------------------------------------------------------------
------------------------------------------------------------
------------------------------------------------------------
------------------------------------------------------------
------------------------------------------------------------
------------------------------------------------------------
------------------------------------------------------------
------------------------------------------------------------
------------------------------------------------------------
------------------------------------------------------------
------------------------------------------------------------
------------------------------------------------------------
------------------------------------------------------------
-------------------------
>Medtr0071s0070
------------------------------------------------------------
------------------------------------------------MAG-KK------
--FIS-----------------------------------L-------------------
SMLVMILGML-----VT--------KFDARQ----------------IDD----------
------------------------------------------------------------
------------------------------------------------------------
------------------------------------------------------------
------------------------------------------------------------
------------------------------------------------------------
------------------------------------------------------------
------------------------------------------------------------
------------------------------------------------------------
------------------------------------------------------------
------------------------------------------------------------
------------------------------------------------------------
------------------------------------------------------------
------------------------------------------------------------
------------------------------------------------------------
------------------------------------------------------------
------------------------------------------------------------
------------------------------------------------------------
------------------------------------------------------------
------------------------------------------------------------
------------------------------------------------------------
------------------------------------------------------------
------------------------------------------------------------
------------------------------------------------------------
------------------------------------------------------------
------------------------------------------------------------
------------------------------------------------------------
----------------------------------------------------VS----CT
------SA----L-FL-L-LPCL---PFL-QGAGP------A-T----------------
------------P-----------------------------------------------
------------------------------------------------------------
------------------------------------------------------------
------------------------------------T-SY-CC-VGAN------------
-----------------------------------------DLNQKADS-TQ--------
---------------SR-RDVCNCLKPA------ASR-F--------------------G
-----------VKFDRS-----TQLPKL-CNIT-L-N-----------V--PFD------
-----P------S-VD---------C-----------------N----------------
------------------------------------------------------------
------------------------------------------------------------
-----------TV----Q------------------------------------------
------------------------------------------------------------
------------------------------------------------------------
------------------------------------------------------------
------------------------------------------------------------
------------------------------------------------------------
------------------------------------------------------------
------------------------------------------------------------
------------------------------------------------------------
------------------------------------------------------------
------------------------------------------------------------
------------------------------------------------------------
------------------------------------------------------------
------------------------------------------------------------
------------------------------------------------------------
-------------------------
>Medtr3g046590
------------------------------------------------------------
------------------------------------------------MAG-KK------
--FIS-----------------------------------L-------------------
SMLVMILGML-----VT--------KFDARQ----------------IDD----------
------------------------------------------------------------
------------------------------------------------------------
------------------------------------------------------------
------------------------------------------------------------
------------------------------------------------------------
------------------------------------------------------------
------------------------------------------------------------
------------------------------------------------------------
------------------------------------------------------------
------------------------------------------------------------
------------------------------------------------------------
------------------------------------------------------------
------------------------------------------------------------
------------------------------------------------------------
------------------------------------------------------------
------------------------------------------------------------
------------------------------------------------------------
------------------------------------------------------------
------------------------------------------------------------
------------------------------------------------------------
------------------------------------------------------------
------------------------------------------------------------
------------------------------------------------------------
------------------------------------------------------------
------------------------------------------------------------
------------------------------------------------------------
----------------------------------------------------VS----CT
------SA----L-FL-L-LPCL---PFL-QGAGP------A-T----------------
------------P-----------------------------------------------
------------------------------------------------------------
------------------------------------------------------------
------------------------------------T-SY-CC-VGAN------------
-----------------------------------------DLNQKADS-TQ--------
---------------SR-RDVCNCLKPA------ASR-F--------------------G
-----------VKSDRS-----TQLPKL-CNIT-L-N-----------V--PFD------
-----P------S-VD---------C-----------------N----------------
------------------------------------------------------------
------------------------------------------------------------
-----------TV----Q------------------------------------------
------------------------------------------------------------
------------------------------------------------------------
------------------------------------------------------------
------------------------------------------------------------
------------------------------------------------------------
------------------------------------------------------------
------------------------------------------------------------
------------------------------------------------------------
------------------------------------------------------------
------------------------------------------------------------
------------------------------------------------------------
------------------------------------------------------------
------------------------------------------------------------
------------------------------------------------------------
-------------------------
>Medtr3g046580
------------------------------------------------------------
------------------------------------------------MAG-KK------
--FIS-----------------------------------L-------------------
SMLVMILGML-----VT--------KFDARQ----------------IDD----------
------------------------------------------------------------
------------------------------------------------------------
------------------------------------------------------------
------------------------------------------------------------
------------------------------------------------------------
------------------------------------------------------------
------------------------------------------------------------
------------------------------------------------------------
------------------------------------------------------------
------------------------------------------------------------
------------------------------------------------------------
------------------------------------------------------------
------------------------------------------------------------
------------------------------------------------------------
------------------------------------------------------------
------------------------------------------------------------
------------------------------------------------------------
------------------------------------------------------------
------------------------------------------------------------
------------------------------------------------------------
------------------------------------------------------------
------------------------------------------------------------
------------------------------------------------------------
------------------------------------------------------------
------------------------------------------------------------
------------------------------------------------------------
----------------------------------------------------VS----CT
------SA----L-FL-L-LPCL---PFL-QGVGP------A-T----------------
------------P-----------------------------------------------
------------------------------------------------------------
------------------------------------------------------------
------------------------------------T-SY-CC-AGAN------------
-----------------------------------------DLNQKADS-TQ--------
---------------SR-RDVCNCLKPA------ASR-F--------------------G
-----------VKFDRS-----TQLPKL-CNIT-L-N-----------V--PFD------
-----P------S-VD---------C-----------------N----------------
------------------------------------------------------------
------------------------------------------------------------
-----------TI----VSQK---------------------------------------
----------------------------PQPPKWQ---PKDN-LDGIGSSKAFEAPVGNN
DVEDIPTPHEVATDLPVQTDITVSADAQH----SDPQNVNVS------AAIQHSDDD---
-------------------VIQSAAAHHSDDVSPQNVTK---------------------
------------------------GQHDFEF----------IPYLH------------DD
IRKDTLPSTTIH-------------------------------------------VLEEI
SDT------AEAQEEDITAAAEPLFT----------------------------------
---------------DV-----------------MELEAQTQTHSTNVELFTEEANNVPA
RVAPLQHHDETQTHVLSPVKQMTLDISS-------IVAPEG--SKIDPVLQKDLDFMHTW
L-----------------------------------------------------------
------------------------------------------------------------
SKAAAT------------------------------------E--------------GVS
EITLPVRCGS--------------------------------------GTTQEKAIGKER
-LEVDEGG-ELLPLHKT-------------------------------------------
------------------------------------------------------------
---------------WK--------
>Medtr3g046515
------------------------------------------------------------
------------------------------------------------MAG-KK------
--FIS-----------------------------------L-------------------
SMLVMILVML-----VT--------KFDARQ----------------IDD----------
------------------------------------------------------------
------------------------------------------------------------
------------------------------------------------------------
------------------------------------------------------------
------------------------------------------------------------
------------------------------------------------------------
------------------------------------------------------------
------------------------------------------------------------
------------------------------------------------------------
------------------------------------------------------------
------------------------------------------------------------
------------------------------------------------------------
------------------------------------------------------------
------------------------------------------------------------
------------------------------------------------------------
------------------------------------------------------------
------------------------------------------------------------
------------------------------------------------------------
------------------------------------------------------------
------------------------------------------------------------
------------------------------------------------------------
------------------------------------------------------------
------------------------------------------------------------
------------------------------------------------------------
------------------------------------------------------------
------------------------------------------------------------
----------------------------------------------------VS----CT
------SA----L-FS-L-LPCL---PFL-QGVGP------A-T----------------
------------P-----------------------------------------------
------------------------------------------------------------
------------------------------------------------------------
------------------------------------T-SY-CC-AGAN------------
-----------------------------------------DLNQKADS-TQ--------
---------------SR-RDVCNCLKPA------ASR-F--------------------G
-----------VKSDRS-----TQLPKL-CNIT-L-N-----------V--PFD------
-----P------S-VD---------C-----------------N----------------
------------------------------------------------------------
------------------------------------------------------------
-----------A------------------------------------------------
------------------------------------------------------------
------------------------------------------------------------
------------------------------------------------------------
------------------------------------------------------------
------------------------------------------------------------
------------------------------------------------------------
------------------------------------------------------------
------------------------------------------------------------
------------------------------------------------------------
------------------------------------------------------------
------------------------------------------------------------
------------------------------------------------------------
------------------------------------------------------------
------------------------------------------------------------
-------------------------
>Medtr3g046530
------------------------------------------------------------
------------------------------------------------MAG-KK------
--FIS-----------------------------------L-------------------
SMLVMILGML-----VT--------KFDARQ----------------IDD----------
------------------------------------------------------------
------------------------------------------------------------
------------------------------------------------------------
------------------------------------------------------------
------------------------------------------------------------
------------------------------------------------------------
------------------------------------------------------------
------------------------------------------------------------
------------------------------------------------------------
------------------------------------------------------------
------------------------------------------------------------
------------------------------------------------------------
------------------------------------------------------------
------------------------------------------------------------
------------------------------------------------------------
------------------------------------------------------------
------------------------------------------------------------
------------------------------------------------------------
------------------------------------------------------------
------------------------------------------------------------
------------------------------------------------------------
------------------------------------------------------------
------------------------------------------------------------
------------------------------------------------------------
------------------------------------------------------------
------------------------------------------------------------
----------------------------------------------------VS----CT
------SA----L-FS-L-LPCL---PFL-QGVGP------A-T----------------
------------P-----------------------------------------------
------------------------------------------------------------
------------------------------------------------------------
------------------------------------T-SY-CC-AGAN------------
-----------------------------------------DLNQKADS-TQ--------
---------------SR-RDVCNCLKPA------ASR-F--------------------G
-----------VKSDRS-----TQLPKL-CNIT-L-N-----------V--PFD------
-----P------S-VD---------C-----------------N----------------
------------------------------------------------------------
------------------------------------------------------------
-----------TV----Q------------------------------------------
------------------------------------------------------------
------------------------------------------------------------
------------------------------------------------------------
------------------------------------------------------------
------------------------------------------------------------
------------------------------------------------------------
------------------------------------------------------------
------------------------------------------------------------
------------------------------------------------------------
------------------------------------------------------------
------------------------------------------------------------
------------------------------------------------------------
------------------------------------------------------------
------------------------------------------------------------
-------------------------
>Medtr3g046540
------------------------------------------------------------
------------------------------------------------MAG-KK------
--FIS-----------------------------------L-------------------
SMLVMILGML-----VT--------KFDARQ----------------IDD----------
------------------------------------------------------------
------------------------------------------------------------
------------------------------------------------------------
------------------------------------------------------------
------------------------------------------------------------
------------------------------------------------------------
------------------------------------------------------------
------------------------------------------------------------
------------------------------------------------------------
------------------------------------------------------------
------------------------------------------------------------
------------------------------------------------------------
------------------------------------------------------------
------------------------------------------------------------
------------------------------------------------------------
------------------------------------------------------------
------------------------------------------------------------
------------------------------------------------------------
------------------------------------------------------------
------------------------------------------------------------
------------------------------------------------------------
------------------------------------------------------------
------------------------------------------------------------
------------------------------------------------------------
------------------------------------------------------------
------------------------------------------------------------
----------------------------------------------------VS----CT
------SA----L-FS-L-LPCL---PFL-QGVGP------A-T----------------
------------P-----------------------------------------------
------------------------------------------------------------
------------------------------------------------------------
------------------------------------T-SY-CC-AGAN------------
-----------------------------------------DLNLKADS-TQ--------
---------------SR-RDVCNCLKPA------ASR-F--------------------G
-----------VKSDRS-----TQLPKL-CNIT-L-N-----------V--PFD------
-----P------S-VD---------C-----------------N----------------
------------------------------------------------------------
------------------------------------------------------------
-----------AV----Q------------------------------------------
------------------------------------------------------------
------------------------------------------------------------
------------------------------------------------------------
------------------------------------------------------------
------------------------------------------------------------
------------------------------------------------------------
------------------------------------------------------------
------------------------------------------------------------
------------------------------------------------------------
------------------------------------------------------------
------------------------------------------------------------
------------------------------------------------------------
------------------------------------------------------------
------------------------------------------------------------
-------------------------
>Medtr3g056640
------------------------------------------------------------
------------------------------------------------MMV-KK------
--FIS-----------------------------------F-------------------
SMVVMVLGML-----VT--------TLDARQ----------------IDD----------
------------------------------------------------------------
------------------------------------------------------------
------------------------------------------------------------
------------------------------------------------------------
------------------------------------------------------------
------------------------------------------------------------
------------------------------------------------------------
------------------------------------------------------------
------------------------------------------------------------
------------------------------------------------------------
------------------------------------------------------------
------------------------------------------------------------
------------------------------------------------------------
------------------------------------------------------------
------------------------------------------------------------
------------------------------------------------------------
------------------------------------------------------------
------------------------------------------------------------
------------------------------------------------------------
------------------------------------------------------------
------------------------------------------------------------
------------------------------------------------------------
------------------------------------------------------------
------------------------------------------------------------
------------------------------------------------------------
------------------------------------------------------------
----------------------------------------------------VS----CT
------SA----L-FS-L-LPCM---PFL-QGVGP------A-T----------------
------------P-----------------------------------------------
------------------------------------------------------------
------------------------------------------------------------
------------------------------------T-SY-CC-AGAN------------
-----------------------------------------DLNQKANT-TQ--------
---------------IR-RDVCNCLKPA------ASR-F--------------------G
-----------VNPDRS-----KQLPHL-CNIT-L-S-----------V--PFD------
-----P------S-VD---------C-----------------N----------------
------------------------------------------------------------
------------------------------------------------------------
-----------TV----Q------------------------------------------
------------------------------------------------------------
------------------------------------------------------------
------------------------------------------------------------
------------------------------------------------------------
------------------------------------------------------------
------------------------------------------------------------
------------------------------------------------------------
------------------------------------------------------------
------------------------------------------------------------
------------------------------------------------------------
------------------------------------------------------------
------------------------------------------------------------
------------------------------------------------------------
------------------------------------------------------------
-------------------------
>Medtr3g464130
------------------------------------------------------------
------------------------------------------------------------
------------------------------------------------------------
----MVLGML-----VA--------TLDARQ----------------IDD----------
------------------------------------------------------------
------------------------------------------------------------
------------------------------------------------------------
------------------------------------------------------------
------------------------------------------------------------
------------------------------------------------------------
------------------------------------------------------------
------------------------------------------------------------
------------------------------------------------------------
------------------------------------------------------------
------------------------------------------------------------
------------------------------------------------------------
------------------------------------------------------------
------------------------------------------------------------
------------------------------------------------------------
------------------------------------------------------------
------------------------------------------------------------
------------------------------------------------------------
------------------------------------------------------------
------------------------------------------------------------
------------------------------------------------------------
------------------------------------------------------------
------------------------------------------------------------
------------------------------------------------------------
------------------------------------------------------------
------------------------------------------------------------
----------------------------------------------------VS----CS
------SA----L-FS-L-LPCL---PFL-QGVGP------A-T----------------
------------P-----------------------------------------------
------------------------------------------------------------
------------------------------------------------------------
------------------------------------T-SY-CC-AGAN------------
-----------------------------------------DLNQKANT-TH--------
---------------IR-RDVCNCLKPS------ASR-F--------------------G
-----------VNPDRS-----KQLPTL-CNIT-L-N-----------V--PFD------
-----P------S-VD---------C-----------------N----------------
------------------------------------------------------------
------------------------------------------------------------
------------------------------------------------------------
------------------------------------------------------------
------------------------------------------------------------
------------------------------------------------------------
------------------------------------------------------------
------------------------------------------------------------
------------------------------------------------------------
------------------------------------------------------------
------------------------------------------------------------
------------------------------------------------------------
------------------------------------------------------------
------------------------------------------------------------
------------------------------------------------------------
------------------------------------------------------------
------------------------------------------------------------
-------------------------
>Medtr3g464110
------------------------------------------------------------
------------------------------------------------MLR-KK------
--IIC-----------------------------------L-------------------
SMLVMVLGML-----VA--------TLDARQ----------------IDD----------
------------------------------------------------------------
------------------------------------------------------------
------------------------------------------------------------
------------------------------------------------------------
------------------------------------------------------------
------------------------------------------------------------
------------------------------------------------------------
------------------------------------------------------------
------------------------------------------------------------
------------------------------------------------------------
------------------------------------------------------------
------------------------------------------------------------
------------------------------------------------------------
------------------------------------------------------------
------------------------------------------------------------
------------------------------------------------------------
------------------------------------------------------------
------------------------------------------------------------
------------------------------------------------------------
------------------------------------------------------------
------------------------------------------------------------
------------------------------------------------------------
------------------------------------------------------------
------------------------------------------------------------
------------------------------------------------------------
------------------------------------------------------------
----------------------------------------------------VS----CS
------SA----L-FS-L-LPCL---PFL-QGVGP------A-T----------------
------------P-----------------------------------------------
------------------------------------------------------------
------------------------------------------------------------
------------------------------------T-SY-CC-AGANDLNQKANTTQIR
RDVCNCLKPSASRXFSLLPCLPFLQGVGPATPTSYCCAGITDLNQKANT-TQ--------
---------------IR-RDVCNCLKPA------ASR-F--------------------G
-----------VNPDRL-----KQLPTL-CNIT-L-N-----------V--PFD------
-----P------S-VD---------C-----------------N----------------
------------------------------------------------------------
------------------------------------------------------------
-----------T------------------------------------------------
------------------------------------------------------------
------------------------------------------------------------
------------------------------------------------------------
------------------------------------------------------------
------------------------------------------------------------
------------------------------------------------------------
------------------------------------------------------------
------------------------------------------------------------
------------------------------------------------------------
------------------------------------------------------------
------------------------------------------------------------
------------------------------------------------------------
------------------------------------------------------------
------------------------------------------------------------
-------------------------
>Medtr3g046350
------------------------------------------------------------
------------------------------------------------MSG-RN------
--YVP-----------------------------------L-------------------
FVSVMVLCMV-----MT--------TLHASQ----------------IDD----------
------------------------------------------------------------
------------------------------------------------------------
------------------------------------------------------------
------------------------------------------------------------
------------------------------------------------------------
------------------------------------------------------------
------------------------------------------------------------
------------------------------------------------------------
------------------------------------------------------------
------------------------------------------------------------
------------------------------------------------------------
------------------------------------------------------------
------------------------------------------------------------
------------------------------------------------------------
------------------------------------------------------------
------------------------------------------------------------
------------------------------------------------------------
------------------------------------------------------------
------------------------------------------------------------
------------------------------------------------------------
------------------------------------------------------------
------------------------------------------------------------
------------------------------------------------------------
------------------------------------------------------------
------------------------------------------------------------
------------------------------------------------------------
----------------------------------------------------IS----CS
------EA----I-SS-L-LPCL---PFL-EGSLP------A-T----------------
------------P-----------------------------------------------
------------------------------------------------------------
------------------------------------------------------------
------------------------------------S-SD-CC-TGAT------------
```
