## Supplementary material for "Poplar CLE peptides stimulating ectomycorrhizal symbiosis uncovered by genome-wide identification of ectomycorrhizal-responsive small secreted peptides": Sup Dataset S1 (part 3 of 4)

```
-----------------------------------------NLFNKANT-IP--------
---------------AR-KSVCQCLQNA------SPK-LW--------------------
-----------IHSERA-----KQLPKL-CHIN-L-F-----------F--PID------
-----K-------------------C-----------------N----------------
------------------------------------------------------------
------------------------------------------------------------
-----------S------------------------------------------------
------------------------------------------------------------
------------------------------------------------------------
------------------------------------------------------------
------------------------------------------------------------
------------------------------------------------------------
------------------------------------------------------------
------------------------------------------------------------
------------------------------------------------------------
------------------------------------------------------------
------------------------------------------------------------
------------------------------------------------------------
------------------------------------------------------------
------------------------------------------------------------
------------------------------------------------------------
-------------------------
>Medtr3g046443
------------------------------------------------------------
------------------------------------------------MLG-KM------
--SQN-----------------------------------I-------------------
FVLVMVLCML-----MA--------TLHARK----------------IDD----------
------------------------------------------------------------
------------------------------------------------------------
------------------------------------------------------------
------------------------------------------------------------
------------------------------------------------------------
------------------------------------------------------------
------------------------------------------------------------
------------------------------------------------------------
------------------------------------------------------------
------------------------------------------------------------
------------------------------------------------------------
------------------------------------------------------------
------------------------------------------------------------
------------------------------------------------------------
------------------------------------------------------------
------------------------------------------------------------
------------------------------------------------------------
------------------------------------------------------------
------------------------------------------------------------
------------------------------------------------------------
------------------------------------------------------------
------------------------------------------------------------
------------------------------------------------------------
------------------------------------------------------------
------------------------------------------------------------
------------------------------------------------------------
-------------------------------------D--------------IS----CS
A-ESIPAV----F-MA-L-YQCL---PFL-EGSPP------A-T----------------
------------P-----------------------------------------------
------------------------------------------------------------
------------------------------------------------------------
------------------------------------S-SD-CC-VGAT------------
-----------------------------------------NLFQKANT-TY--------
---------------SR-RYICQCIKNI-----VSAG-V--------------------P
-----------LVSERA-----KQFPQL-CHIS-E-Q-----------V--PID------
-----P------K-ID---------C-----------------N----------------
------------------------------------------------------------
------------------------------------------------------------
-----------S------------------------------------------------
------------------------------------------------------------
------------------------------------------------------------
------------------------------------------------------------
------------------------------------------------------------
------------------------------------------------------------
------------------------------------------------------------
------------------------------------------------------------
------------------------------------------------------------
------------------------------------------------------------
------------------------------------------------------------
------------------------------------------------------------
------------------------------------------------------------
------------------------------------------------------------
------------------------------------------------------------
-------------------------
>Qrob_P0181190
------------------------------------------------------------
------------------------------------------------MEK-KT------
---MS-C---------------------------------L-------------------
VLAFGLMIIL-----VL--------NASASP----------------LDG----------
------------------------------------------------------------
------------------------------------------------------------
------------------------------------------------------------
------------------------------------------------------------
------------------------------------------------------------
------------------------------------------------------------
------------------------------------------------------------
------------------------------------------------------------
------------------------------------------------------------
------------------------------------------------------------
------------------------------------------------------------
------------------------------------------------------------
------------------------------------------------------------
------------------------------------------------------------
------------------------------------------------------------
------------------------------------------------------------
------------------------------------------------------------
------------------------------------------------------------
------------------------------------------------------------
------------------------------------------------------------
------------------------------------------------------------
------------------------------------------------------------
------------------------------------------------------------
------------------------------------------------------------
------------------------------------------------------------
------------------------------------------------------------
----------------------------------------------------IT----CK
------ED----L-TQ-L-ITCK---PYF-LGFGP--------L----------------
------------P-----------------------------------------------
------------------------------------------------------------
------------------------------------------------------------
------------------------------------S-PI-CC-KGVQ------------
-----------------------------------------N------------------
------------------------------------------------------------
------------------------LPQL-CKVE-V-P-----------V--PLD------
-----P------T-VD---------C-----------------N----------------
------------------------------------------------------------
------------------------------------------------------------
-----------M------------------------------------------------
------------------------------------------------------------
------------------------------------------------------------
------------------------------------------------------------
------------------------------------------------------------
------------------------------------------------------------
------------------------------------------------------------
------------------------------------------------------------
------------------------------------------------------------
------------------------------------------------------------
------------------------------------------------------------
------------------------------------------------------------
------------------------------------------------------------
------------------------------------------------------------
------------------------------------------------------------
-------------------------
>Qrob_P0181200
------------------------------------------------------------
------------------------------------------------MEK-KT------
---MS-C---------------------------------L-------------------
VLAFGLIIIL-----VL--------NASASP----------------SDG----------
------------------------------------------------------------
------------------------------------------------------------
------------------------------------------------------------
------------------------------------------------------------
------------------------------------------------------------
------------------------------------------------------------
------------------------------------------------------------
------------------------------------------------------------
------------------------------------------------------------
------------------------------------------------------------
------------------------------------------------------------
------------------------------------------------------------
------------------------------------------------------------
------------------------------------------------------------
------------------------------------------------------------
------------------------------------------------------------
------------------------------------------------------------
------------------------------------------------------------
------------------------------------------------------------
------------------------------------------------------------
------------------------------------------------------------
------------------------------------------------------------
------------------------------------------------------------
------------------------------------------------------------
------------------------------------------------------------
------------------------------------------------------------
----------------------------------------------------IT----CE
------EA----L-TQ-L-ITCN---PYF-LGFGQ--------L----------------
------------P-----------------------------------------------
------------------------------------------------------------
------------------------------------------------------------
------------------------------------S-PI-CC-KGVQ------------
-----------------------------------------NVSQQANT-TT--------
---------------IR-RSLCECFENA------AKA-F--------------------E
-----------IIPERL-----KQLPQL-CKVE-V-P-----------V--PLD------
-----P------N-VD---------C-----------------T----------------
------------------------------------------------------------
------------------------------------------------------------
-----------M------------------------------------------------
------------------------------------------------------------
------------------------------------------------------------
------------------------------------------------------------
------------------------------------------------------------
------------------------------------------------------------
------------------------------------------------------------
------------------------------------------------------------
------------------------------------------------------------
------------------------------------------------------------
------------------------------------------------------------
------------------------------------------------------------
------------------------------------------------------------
------------------------------------------------------------
------------------------------------------------------------
-------------------------
>Qrob_P0181210
------------------------------------------------------------
------------------------------------------------MEK-NT------
---MS-C---------------------------------L-------------------
VLAFGLMIIL-----VL--------NASASP----------------SDG----------
------------------------------------------------------------
------------------------------------------------------------
------------------------------------------------------------
------------------------------------------------------------
------------------------------------------------------------
------------------------------------------------------------
------------------------------------------------------------
------------------------------------------------------------
------------------------------------------------------------
------------------------------------------------------------
------------------------------------------------------------
------------------------------------------------------------
------------------------------------------------------------
------------------------------------------------------------
------------------------------------------------------------
------------------------------------------------------------
------------------------------------------------------------
------------------------------------------------------------
------------------------------------------------------------
------------------------------------------------------------
------------------------------------------------------------
------------------------------------------------------------
------------------------------------------------------------
------------------------------------------------------------
------------------------------------------------------------
------------------------------------------------------------
----------------------------------------------------IT----CE
------EA----L-TQ-L-ITCN---PYF-LGSVP--------S----------------
------------P-----------------------------------------------
------------------------------------------------------------
------------------------------------------------------------
------------------------------------S-PI-CC-KGVQ------------
-----------------------------------------NVSQQANT-TT--------
---------------IR-RSLCECFETA------AKA-F--------------------Q
-----------IIPERL-----KQLPQL-CKVE-V-P-----------V--PLD------
-----P------T-VD---------C-----------------N----------------
------------------------------------------------------------
------------------------------------------------------------
-----------T------------------------------------------------
------------------------------------------------------------
------------------------------------------------------------
------------------------------------------------------------
------------------------------------------------------------
------------------------------------------------------------
------------------------------------------------------------
------------------------------------------------------------
------------------------------------------------------------
------------------------------------------------------------
------------------------------------------------------------
------------------------------------------------------------
------------------------------------------------------------
------------------------------------------------------------
------------------------------------------------------------
-------------------------
>Qrob_P0701300
------------------------------------------------------------
------------------------------------------------MEK-KI------
---MS-C---------------------------------S-------------------
VLAFGLMIIL-----VL--------NASATA----------------ADG----------
------------------------------------------------------------
------------------------------------------------------------
------------------------------------------------------------
------------------------------------------------------------
------------------------------------------------------------
------------------------------------------------------------
------------------------------------------------------------
------------------------------------------------------------
------------------------------------------------------------
------------------------------------------------------------
------------------------------------------------------------
------------------------------------------------------------
------------------------------------------------------------
------------------------------------------------------------
------------------------------------------------------------
------------------------------------------------------------
------------------------------------------------------------
------------------------------------------------------------
------------------------------------------------------------
------------------------------------------------------------
------------------------------------------------------------
------------------------------------------------------------
------------------------------------------------------------
------------------------------------------------------------
------------------------------------------------------------
------------------------------------------------------------
----------------------------------------------------IT----CE
------EA----L-TQ-L-ITCQ---PYF-LGFGS--------K----------------
------------P-----------------------------------------------
------------------------------------------------------------
------------------------------------------------------------
------------------------------------S-HT-CC-KGAE------------
-----------------------------------------NVSQQANT-TT--------
---------------IR-RSLCECFENA------AKA-F--------------------Q
-----------LLPERL-----KQLPQL-CKIQ-V-P-----------V--PLD------
-----P------T-VD---------C-----------------N----------------
------------------------------------------------------------
------------------------------------------------------------
-----------TT------------------------YIV--------------------
----------------------------KYIPKAVG----------------FTR-----
------------------------------------------------------------
------------------------------------------------------------
------------------------------------------------------------
------------------------------------------------------------
------------------------------------------------------------
-----------------------------------NGKIVLDMDGGHL------------
---------------------LSLDFETQEIKHLNIIGYK--YNFVDAYI--ESLVLL--
------------------------------------------------------------
------------------------------------------------------------
DKSAK-------------------------------------NV-------------VTE
E-----------------------------------------------------------
------------------------------------------------------------
------------------------------------------------------------
---------------NR--------
>Qrob_P0701320
------------------------------------------------------------
------------------------------------------------MEK-KI------
---MS-C---------------------------------L-------------------
VLAFGLMIIL-----VL--------NASASA----------------ADG----------
------------------------------------------------------------
------------------------------------------------------------
------------------------------------------------------------
------------------------------------------------------------
------------------------------------------------------------
------------------------------------------------------------
------------------------------------------------------------
------------------------------------------------------------
------------------------------------------------------------
------------------------------------------------------------
------------------------------------------------------------
------------------------------------------------------------
------------------------------------------------------------
------------------------------------------------------------
------------------------------------------------------------
------------------------------------------------------------
------------------------------------------------------------
------------------------------------------------------------
------------------------------------------------------------
------------------------------------------------------------
------------------------------------------------------------
------------------------------------------------------------
------------------------------------------------------------
------------------------------------------------------------
------------------------------------------------------------
------------------------------------------------------------
----------------------------------------------------IT----CE
------EA----L-TQ-L-ITCQ---PYF-LGFGP--------T----------------
------------P-----------------------------------------------
------------------------------------------------------------
------------------------------------------------------------
------------------------------------S-PT-CC-KGAE------------
-----------------------------------------NVSQQANT-TA--------
---------------IR-RSLCECFENA------AKS-F--------------------Q
-----------IIPERL-----KQLPQL-CKIQ-V-P-----------V--PLD------
-----P------T-VD---------C-----------------N----------------
------------------------------------------------------------
------------------------------------------------------------
-----------T------------------------------------------------
------------------------------------------------------------
------------------------------------------------------------
------------------------------------------------------------
------------------------------------------------------------
------------------------------------------------------------
------------------------------------------------------------
------------------------------------------------------------
------------------------------------------------------------
------------------------------------------------------------
------------------------------------------------------------
------------------------------------------------------------
------------------------------------------------------------
------------------------------------------------------------
------------------------------------------------------------
-------------------------
>Qrob_P0701290
------------------------------------------------------------
------------------------------------------------MEK-KI------
---MS-C---------------------------------L-------------------
VLVFGLMIIM-----VL-------INASANA----------------ADG----------
------------------------------------------------------------
------------------------------------------------------------
------------------------------------------------------------
------------------------------------------------------------
------------------------------------------------------------
------------------------------------------------------------
------------------------------------------------------------
------------------------------------------------------------
------------------------------------------------------------
------------------------------------------------------------
------------------------------------------------------------
------------------------------------------------------------
------------------------------------------------------------
------------------------------------------------------------
------------------------------------------------------------
------------------------------------------------------------
------------------------------------------------------------
------------------------------------------------------------
------------------------------------------------------------
------------------------------------------------------------
------------------------------------------------------------
------------------------------------------------------------
------------------------------------------------------------
------------------------------------------------------------
------------------------------------------------------------
------------------------------------------------------------
----------------------------------------------------IT----CE
------EA----L-TQ-L-ITCQ---QYF-L-----------------------------
------------------------------------------------------------
------------------------------------------------------------
------------------------------------------------------------
-----------------------------------------------E------------
-----------------------------------------NVSQQANT-TT--------
---------------IR-SSLCECFETA------PNI-F--------------------Q
-----------FIPEIL-----KQFPQL-CKIE-V-P-----------I--PLD------
-----P------T-MD---------C-----------------N----------------
------------------------------------------------------------
------------------------------------------------------------
-----------T------------------------------------------------
------------------------------------------------------------
------------------------------------------------------------
------------------------------------------------------------
------------------------------------------------------------
------------------------------------------------------------
------------------------------------------------------------
------------------------------------------------------------
------------------------------------------------------------
------------------------------------------------------------
------------------------------------------------------------
------------------------------------------------------------
------------------------------------------------------------
------------------------------------------------------------
------------------------------------------------------------
-------------------------
>prot95319
------------------------------------------------------------
------------------------------------------------MES-KM------
---KS-W---------------------------------V-------------------
VLVFGLM-IL-----IL--------NATASP----------------P-N----------
------------------------------------------------------------
------------------------------------------------------------
------------------------------------------------------------
------------------------------------------------------------
------------------------------------------------------------
------------------------------------------------------------
------------------------------------------------------------
------------------------------------------------------------
------------------------------------------------------------
------------------------------------------------------------
------------------------------------------------------------
------------------------------------------------------------
------------------------------------------------------------
------------------------------------------------------------
------------------------------------------------------------
------------------------------------------------------------
------------------------------------------------------------
------------------------------------------------------------
------------------------------------------------------------
------------------------------------------------------------
------------------------------------------------------------
------------------------------------------------------------
------------------------------------------------------------
------------------------------------------------------------
------------------------------------------------------------
------------------------------------------------------------
-------------------------------------F--------------MN----CQ
------EA----F-DQ-VAIPCK---PFL-QRTSV------T-S----------------
------------P-----------------------------------------------
------------------------------------------------------------
------------------------------------------------------------
------------------------------------S-QT-CC-EGAK------------
-----------------------------------------LLMKQDNA-PE--------
---------------LR-KGLCFCLKST------AIY-L-------------------K-
-----------FDPDRA-----KQLSPL-CKLD-V-P-----------I--PID------
-----P------N-ED---------C-----------------N----------------
------------------------------------------------------------
------------------------------------------------------------
-----------S------------------------------------------------
------------------------------------------------------------
------------------------------------------------------------
------------------------------------------------------------
------------------------------------------------------------
------------------------------------------------------------
------------------------------------------------------------
------------------------------------------------------------
------------------------------------------------------------
------------------------------------------------------------
------------------------------------------------------------
------------------------------------------------------------
------------------------------------------------------------
------------------------------------------------------------
------------------------------------------------------------
-------------------------
>Potri.011G021900
------------------------------------------------------------
------------------------------------------------MEK-K-------
----------------------------------------I-------------------
VVAVIAFWLT-----LS--------FGSGST----------------SVA----------
------------------------------------------------------------
------------------------------------------------------------
------------------------------------------------------------
------------------------------------------------------------
------------------------------------------------------------
------------------------------------------------------------
------------------------------------------------------------
------------------------------------------------------------
------------------------------------------------------------
------------------------------------------------------------
------------------------------------------------------------
------------------------------------------------------------
------------------------------------------------------------
------------------------------------------------------------
------------------------------------------------------------
------------------------------------------------------------
------------------------------------------------------------
------------------------------------------------------------
------------------------------------------------------------
------------------------------------------------------------
------------------------------------------------------------
------------------------------------------------------------
------------------------------------------------------------
------------------------------------------------------------
------------------------------------------------------------
------------------------------------------------------------
-------------------------------------N--------------DI----CT
------EA----M-TR-L-RNCL---PFL-TTTAP--------S----------------
------------P-----------------------------------------------
------------------------------------------------------------
------------------------------------------------------------
------------------------------------S-LS-CC-EAVG------------
-----------------------------------------WVSQHATT-TQ--------
---------------DR-RDLCKCLKSA------SLA-Y-------------------K-
-----------VDPTRA-----KELPDV-CKVS-V-P-----------V--PIL------
-----P------Q-ID---------C-----------------D----------------
------------------------------------------------------------
------------------------------------------------------------
-----------KI----Q------------------------------------------
------------------------------------------------------------
------------------------------------------------------------
------------------------------------------------------------
------------------------------------------------------------
------------------------------------------------------------
------------------------------------------------------------
------------------------------------------------------------
------------------------------------------------------------
------------------------------------------------------------
------------------------------------------------------------
------------------------------------------------------------
------------------------------------------------------------
------------------------------------------------------------
------------------------------------------------------------
-------------------------
>Potri.011G022100
------------------------------------------------------------
------------------------------------------------MG----------
----------------------------------------L-------------------
YSVFWAVILL-----AS-----------ANS----------------VHS----------
------------------------------------------------------------
------------------------------------------------------------
------------------------------------------------------------
------------------------------------------------------------
------------------------------------------------------------
------------------------------------------------------------
------------------------------------------------------------
------------------------------------------------------------
------------------------------------------------------------
------------------------------------------------------------
------------------------------------------------------------
------------------------------------------------------------
------------------------------------------------------------
------------------------------------------------------------
------------------------------------------------------------
------------------------------------------------------------
------------------------------------------------------------
------------------------------------------------------------
------------------------------------------------------------
------------------------------------------------------------
------------------------------------------------------------
------------------------------------------------------------
------------------------------------------------------------
------------------------------------------------------------
------------------------------------------------------------
------------------------------------------------------------
-------------------------------------S--------------DA----CT
G-----------L-PG-L-LNCA---PFL-LGSVS--------S----------------
------------P-----------------------------------------------
------------------------------------------------------------
------------------------------------------------------------
------------------------------------D-AK-CC-KSLK------------
-----------------------------------------WLSQHAIN-RK--------
---------------DK-RELCKCLKVE------DLK-H-------------------KG
-----------VILDRA-----KSLPRL-CKVQ-L-P-----------A--PLI------
-----PD-----N-ID---------C-----------------D----------------
------------------------------------------------------------
------------------------------------------------------------
-----------KI-----------------------------------------------
------------------------------------------------------------
------------------------------------------------------------
------------------------------------------------------------
------------------------------------------------------------
------------------------------------------------------------
------------------------------------------------------------
------------------------------------------------------------
------------------------------------------------------------
------------------------------------------------------------
------------------------------------------------------------
-KAA--------------------------------------D----------------E
E-----------------------------------------------------------
------------------------------------------------------------
------------------------------------------------------------
-------------------------
>Potri.011G022200
------------------------------------------------------------
------------------------------------------------MG----------
----------------------------------------L-------------------
YSVFWAVILL-----VS-----------ANS----------------VHG----------
------------------------------------------------------------
------------------------------------------------------------
------------------------------------------------------------
------------------------------------------------------------
------------------------------------------------------------
------------------------------------------------------------
------------------------------------------------------------
------------------------------------------------------------
------------------------------------------------------------
------------------------------------------------------------
------------------------------------------------------------
------------------------------------------------------------
------------------------------------------------------------
------------------------------------------------------------
------------------------------------------------------------
------------------------------------------------------------
------------------------------------------------------------
------------------------------------------------------------
------------------------------------------------------------
------------------------------------------------------------
------------------------------------------------------------
------------------------------------------------------------
------------------------------------------------------------
------------------------------------------------------------
------------------------------------------------------------
------------------------------------------------------------
-------------------------------------S--------------DA----CT
G-----------L-PG-L-LNCA---PFL-LGSVS--------S----------------
------------P-----------------------------------------------
------------------------------------------------------------
------------------------------------------------------------
------------------------------------D-AK-CC-KSLK------------
-----------------------------------------WLSQHAIN-RE--------
---------------DK-RELCKCLKIE------DLK-H-------------------KG
-----------VILDRA-----KALPRL-CKVQ-L-P-----------V--PLI------
-----PD-----N-KD---------C-----------------D----------------
------------------------------------------------------------
------------------------------------------------------------
-----------KI-----------------------------------------------
------------------------------------------------------------
------------------------------------------------------------
------------------------------------------------------------
------------------------------------------------------------
------------------------------------------------------------
------------------------------------------------------------
------------------------------------------------------------
------------------------------------------------------------
------------------------------------------------------------
------------------------------------------------------------
-KAA--------------------------------------D----------------E
E-----------------------------------------------------------
------------------------------------------------------------
------------------------------------------------------------
-------------------------
>Medtr4g028250
------------------------------------------------------------
------------------------------------------------MTN-M-------
--------K-------------------------------V-------------------
ACMAIVMCMM-----VV----------STTQ----------------APV----------
------------------------------------------------------------
------------------------------------------------------------
------------------------------------------------------------
------------------------------------------------------------
------------------------------------------------------------
------------------------------------------------------------
------------------------------------------------------------
------------------------------------------------------------
------------------------------------------------------------
------------------------------------------------------------
------------------------------------------------------------
------------------------------------------------------------
------------------------------------------------------------
------------------------------------------------------------
------------------------------------------------------------
------------------------------------------------------------
------------------------------------------------------------
------------------------------------------------------------
------------------------------------------------------------
------------------------------------------------------------
------------------------------------------------------------
------------------------------------------------------------
------------------------------------------------------------
------------------------------------------------------------
------------------------------------------------------------
------------------------------------------------------------
-------------------------------------R--------------PI----CD
------LV----K-IT-L-ADCL---DYL-TGGVK--------D----------------
------------P-----------------------------------------------
------------------------------------------------------------
------------------------------------------------------------
------------------------------------S-SL-CC-DGVK------------
-----------------------------------------ELSTRANT-TA--------
---------------IR-QKACNRAKDI------AMH-T-------------------SN
-----------FNNLRG-----SGLGLR-CSTL-L-P-----------F--PIS------
-----S------N-AD---------C-----------------T----------------
------------------------------------------------------------
------------------------------------------------------------
-----------R------------------------------------------------
------------------------------------------------------------
------------------------------------------------------------
------------------------------------------------------------
------------------------------------------------------------
------------------------------------------------------------
------------------------------------------------------------
------------------------------------------------------------
------------------------------------V-----------------------
------------------------------------------------------------
------------------------------------------------------------
-R----------------------------------------------------------
------------------------------------------------------------
------------------------------------------------------------
------------------------------------------------------------
-------------------------
>Medtr4g028310
------------------------------------------------------------
------------------------------------------------MAN-MN------
----------------------------------------V-------------------
ACVV-LVICM-----FV-----------CTY----------------AEA----------
------------------------------------------------------------
------------------------------------------------------------
------------------------------------------------------------
------------------------------------------------------------
------------------------------------------------------------
------------------------------------------------------------
------------------------------------------------------------
------------------------------------------------------------
------------------------------------------------------------
------------------------------------------------------------
------------------------------------------------------------
------------------------------------------------------------
------------------------------------------------------------
------------------------------------------------------------
------------------------------------------------------------
------------------------------------------------------------
------------------------------------------------------------
------------------------------------------------------------
------------------------------------------------------------
------------------------------------------------------------
------------------------------------------------------------
------------------------------------------------------------
------------------------------------------------------------
------------------------------------------------------------
------------------------------------------------------------
------------------------------------------------------------
-------------------------------------I--------------IY----CY
------DT----A-DI-I-KPCF---IYL-LTDFD--------F----------------
------------P-----------------------------------------------
------------------------------------------------------------
------------------------------------------------------------
----------------------------------EIE-PD-CC-NAVK------------
-----------------------------------------KVDDAAIT-KR--------
---------------DR-RETCSCLKQL------ASN-I-------------------FH
-----------LDVDKG-----DRLFGL-CEAK-I-H-----------Y--KIN------
-----P------N-AE---------C-----------------A----------------
------------------------------------------------------------
------------------------------------------------------------
-----------K------------------------------------------------
------------------------------------------------------------
------------------------------------------------------------
------------------------------------------------------------
------------------------------------------------------------
------------------------------------------------------------
------------------------------------------------------------
------------------------------------------------------------
------------------------------------I-----------------------
------------------------------------------------------------
------------------------------------------------------------
-KA--------------------------------------------------------E
EIVANARSGN--------------------------------------------------
------------ILTTI-------------------------------------------
------------------------------------------------------------
-------------------------
>Medtr4g028360
------------------------------------------------------------
------------------------------------------------MK----------
----------------------------------------V-------------------
ACLVLVLCIV-----VA------------------H---------I-AEA----------
------------------------------------------------------------
------------------------------------------------------------
------------------------------------------------------------
------------------------------------------------------------
------------------------------------------------------------
------------------------------------------------------------
------------------------------------------------------------
------------------------------------------------------------
------------------------------------------------------------
------------------------------------------------------------
------------------------------------------------------------
------------------------------------------------------------
------------------------------------------------------------
------------------------------------------------------------
------------------------------------------------------------
------------------------------------------------------------
------------------------------------------------------------
------------------------------------------------------------
------------------------------------------------------------
------------------------------------------------------------
------------------------------------------------------------
------------------------------------------------------------
------------------------------------------------------------
------------------------------------------------------------
------------------------------------------------------------
------------------------------------------------------------
----------------------------------------------------DR----FA
------FI----I-YT-L-TPCY---PFL-IGSIS--------V----------------
------------A-----------------------------------------------
------------------------------------------------------------
------------------------------------------------------------
------------------------------------T-PH-CC-EAVK------------
-----------------------------------------EVDDDAKD-YD--------
---------------DR-LETCDCLRDM------ALS-FK------------------KD
-----------FNVENG-----AALFAL-CGIQ-T-P-----------Y--QIS------
-----R------D-IN---------C-----------------T----------------
------------------------------------------------------------
------------------------------------------------------------
-----------KI-----------------------------------------------
------------------------------------------------------------
------------------------------------------------------------
------------------------------------------------------------
------------------------------------------------------------
------------------------------------------------------------
------------------------------------------------------------
------------------------------------------------------------
------------------------------------IER---------------------
------------------------------------------------------------
----------------------------------------------------------DE
DDYD-------------------------------------------------------E
D-----------------------------------------------------------
------------------------------------------------------------
------------------------------------------------------------
----------------E--------
>AT5G62065
------------------------------------------------------------
------------------------------------------------MTR-SF------
--------------------------------------SPV-------------------
VSLFLLLLQT-----IC-----------SAT----------------VEN----------
------------------------------------------------------------
------------------------------------------------------------
------------------------------------------------------------
------------------------------------------------------------
------------------------------------------------------------
------------------------------------------------------------
------------------------------------------------------------
------------------------------------------------------------
------------------------------------------------------------
------------------------------------------------------------
------------------------------------------------------------
------------------------------------------------------------
------------------------------------------------------------
------------------------------------------------------------
------------------------------------------------------------
------------------------------------------------------------
------------------------------------------------------------
------------------------------------------------------------
------------------------------------------------------------
------------------------------------------------------------
------------------------------------------------------------
------------------------------------------------------------
------------------------------------------------------------
------------------------------------------------------------
------------------------------------------------------------
------------------------------------------------------------
-------------------------------------A--------------AD----CA
------AV----G-TL-I-SSCT---EFV-NYGYP--------D----------------
----------PIP-----------------------------------------------
------------------------------------------------------------
------------------------------------------------------------
------------------------------------G-SS-CC-DAMT------------
-----------------------------------------VIGTYSDS-SE--------
---------------KR-KWLCNCFMDL------INV-Y--------------------N
-----------SNATAI-----STLSGF-CGVV-L-G-----------F--TID------
-----P------N-TD---------C-----------------N----------------
------------------------------------------------------------
------------------------------------------------------------
------------------------------------------------------------
------------------------------------------------------------
------------------------------------------------------------
------------------------------------------------------------
------------------------------------------------------------
------------------------------------------------------------
------------------------------------------------------------
------------------------------------------------------------
-----------------------------------FI-----------------------
------------------------------------------------------------
------------------------------------------------------------
-Q----------------------------------------------------------
------------------------------------------------------------
------------------------------------------------------------
------------------------------------------------------------
-------------------------
>Medtr1g101320
------------------------------------------------------------
------------------------------------------------MEL-ST------
---IR-SYN-------------------------------V-------------------
LRIIGILILL-----SS-----------SPF----------------VFA----------
------------------------------------------------------------
------------------------------------------------------------
------------------------------------------------------------
------------------------------------------------------------
------------------------------------------------------------
------------------------------------------------------------
------------------------------------------------------------
------------------------------------------------------------
------------------------------------------------------------
------------------------------------------------------------
------------------------------------------------------------
------------------------------------------------------------
------------------------------------------------------------
------------------------------------------------------------
------------------------------------------------------------
------------------------------------------------------------
------------------------------------------------------------
------------------------------------------------------------
------------------------------------------------------------
------------------------------------------------------------
------------------------------------------------------------
------------------------------------------------------------
------------------------------------------------------------
------------------------------------------------------------
------------------------------------------------------------
------------------------------------------------------------
-------------------------------------Y--------------IE----CS
------TV----S-QL-F-SSCS---VFI-NYGTP--------D----------------
----------PSP-----------------------------------------------
------------------------------------------------------------
------------------------------------------------------------
------------------------------------G-SR-CC-DAMS------------
-----------------------------------------GLSIIANSGGG--------
---------------NK-QSVCRCVMSL------IQN-Y--------------------I
-----------QNATAI-----GTLPGL-CGIS-L-G-----------F--TII------
-----P------N-SN---------C-----------------L----------------
------------------------------------------------------------
------------------------------------------------------------
-----------V------------------------------------------------
------------------------------------------------------------
------------------------------------------------------------
------------------------------------------------------------
------------------------------------------------------------
------------------------------------------------------------
------------------------------------------------------------
------------------------------------------------------------
------------------------------------Y-----------------------
------------------------------------------------------------
------------------------------------------------------------
-D----------------------------------------------------------
------------------------------------------------------------
------------------------------------------------------------
------------------------------------------------------------
-------------------------
>Potri.012G139700
------------------------------------------------------------
------------------------------------------------MEV-QK------
----------------------------------------R-------------------
MTGVLLLLLL-----SW-----------AVT----------------VAA----------
------------------------------------------------------------
------------------------------------------------------------
------------------------------------------------------------
------------------------------------------------------------
------------------------------------------------------------
------------------------------------------------------------
------------------------------------------------------------
------------------------------------------------------------
------------------------------------------------------------
------------------------------------------------------------
------------------------------------------------------------
------------------------------------------------------------
------------------------------------------------------------
------------------------------------------------------------
------------------------------------------------------------
------------------------------------------------------------
------------------------------------------------------------
------------------------------------------------------------
------------------------------------------------------------
------------------------------------------------------------
------------------------------------------------------------
------------------------------------------------------------
------------------------------------------------------------
------------------------------------------------------------
------------------------------------------------------------
------------------------------------------------------------
-------------------------------------D--------------VD----CT
------TV----T-GF-L-TACS---TFI-TYGTP--------D----------------
----------PLP-----------------------------------------------
------------------------------------------------------------
------------------------------------------------------------
------------------------------------G-SP-CC-DSMM------------
-----------------------------------------SLKLIAES-GN--------
---------------DR-RSICLCLMGL------ITT-Y--------------------N
-----------PNATAI-----ATLPGF-CGLS-L-G-----------F--ILD------
-----P------N-TD---------C-----------------S----------------
------------------------------------------------------------
------------------------------------------------------------
-----------SV-----------------------------------------------
------------------------------------------------------------
-----P------------------------------------------------------
------------------------------------------------------------
------------------------------------------------------------
------------------------------------------------------------
------------------------------------------------------------
------------------------------------------------------------
------------------------------------------------------------
------------------------------------------------------------
------------------------------------------------------------
------------------------------------------------------------
------------------------------------------------------------
------------------------------------------------------------
------------------------------------------------------------
-------------------------
>Potri.015G142100
------------------------------------------------------------
------------------------------------------------MEV-QK------
----------------------------------------I-------------------
MTGVLLLLLL-----SW-----------AVA----------------VAA----------
------------------------------------------------------------
------------------------------------------------------------
------------------------------------------------------------
------------------------------------------------------------
------------------------------------------------------------
------------------------------------------------------------
------------------------------------------------------------
------------------------------------------------------------
------------------------------------------------------------
------------------------------------------------------------
------------------------------------------------------------
------------------------------------------------------------
------------------------------------------------------------
------------------------------------------------------------
------------------------------------------------------------
------------------------------------------------------------
------------------------------------------------------------
------------------------------------------------------------
------------------------------------------------------------
------------------------------------------------------------
------------------------------------------------------------
------------------------------------------------------------
------------------------------------------------------------
------------------------------------------------------------
------------------------------------------------------------
------------------------------------------------------------
-------------------------------------D--------------VD----CT
------TL----A-GF-L-TACS---TFI-TYGTP--------D----------------
----------PLP-----------------------------------------------
------------------------------------------------------------
------------------------------------------------------------
------------------------------------G-SP-CC-DSMM------------
-----------------------------------------SLNVIAES-GN--------
---------------NR-RSICQCLMGL------IKH-L---------------------
------------------------------------------------------------
------------------------------------------------------------
------------------------------------------------------------
------------------------------------------------------------
------------------------------------------------------------
------------------------------------------------------------
------------------------------------------------------------
------------------------------------------------------------
------------------------------------------------------------
------------------------------------------------------------
------------------------------------------------------------
------------------------------------------------------------
------------------------------------------------------------
------------------------------------------------------------
------------------------------------------------------------
------------------------------------------------------------
------------------------------------------------------------
------------------------------------------------------------
------------------------------------------------------------
-------------------------
>Qrob_P0014160
------------------------------------------------------------
------------------------------------------------MGT-NQ------
---MV-SEN-------------------------------V-------------------
PKIIGLLMLL-----SI-----------ASL----------------VSA----------
------------------------------------------------------------
------------------------------------------------------------
------------------------------------------------------------
------------------------------------------------------------
------------------------------------------------------------
------------------------------------------------------------
------------------------------------------------------------
------------------------------------------------------------
------------------------------------------------------------
------------------------------------------------------------
------------------------------------------------------------
------------------------------------------------------------
------------------------------------------------------------
------------------------------------------------------------
------------------------------------------------------------
------------------------------------------------------------
------------------------------------------------------------
------------------------------------------------------------
------------------------------------------------------------
------------------------------------------------------------
------------------------------------------------------------
------------------------------------------------------------
------------------------------------------------------------
------------------------------------------------------------
------------------------------------------------------------
------------------------------------------------------------
-------------------------------------A--------------DE----CS
------AV----T-TL-V-STCS---TFI-TYGSP--------D----------------
----------PFP-----------------------------------------------
------------------------------------------------------------
------------------------------------------------------------
------------------------------------G-SP-CC-DAMM------------
-----------------------------------------SLDIISNS-ID--------
---------------SR-RYVCRCLMNV------ITT-Y--------------------N
-----------PNGTAI-----ATLPGF-CGVS-F-G-----------F--TVD------
-----P------N-TD---------C-----------------N----------------
------------------------------------------------------------
------------------------------------------------------------
-----------L------------------------------------------------
------------------------------------------------------------
------------------------------------------------------------
------------------------------------------------------------
------------------------------------------------------------
------------------------------------------------------------
------------------------------------------------------------
------------------------------------------------------------
------------------------------------------------------------
------------------------------------------------------------
------------------------------------------------------------
------------------------------------------------------------
------------------------------------------------------------
------------------------------------------------------------
------------------------------------------------------------
-------------------------
>Potri.001G460900
------------------------------------------------------------
------------------------------------------------------------
----------------------------------------M-------------------
-----------------------------------------------NEA----------
------------------------------------------------------------
------------------------------------------------------------
------------------------------------------------------------
------------------------------------------------------------
------------------------------------------------------------
------------------------------------------------------------
------------------------------------------------------------
------------------------------------------------------------
------------------------------------------------------------
------------------------------------------------------------
------------------------------------------------------------
------------------------------------------------------------
------------------------------------------------------------
------------------------------------------------------------
------------------------------------------------------------
------------------------------------------------------------
------------------------------------------------------------
------------------------------------------------------------
------------------------------------------------------------
------------------------------------------------------------
------------------------------------------------------------
------------------------------------------------------------
------------------------------------------------------------
------------------------------------------------------------
------------------------------------------------------------
------------------------------------------------------------
-------------------------------------A--------------VP----CS
------TV----D-EK-A-AACV---GQL-------------------------------
------------------------------------------------------------
------------------------------------------------------------
--------------------------LL--------------------------------
------------------------------------A-AL-GC-KSLP------------
-----------------------------------------RL----KT-VD--------
---------------DK-KAICKCLKAA------GGS-L--------------------G
-----------VKDQFL-----SKIPGA-CNIK-V-G-----------F--PVS------
-----T------S-VN---------C-----------------D----------------
------------------------------------------------------------
------------------------------------------------------------
------------------------------------------------------------
------------------------------------------------------------
------------------------------------------------------------
------------------------------------------------------------
------------------------------------------------------------
------------------------------------------------------------
------------------------------------------------------------
------------------------------------------------------------
------------------------------------------------------------
------------------------------------------------------------
------------------------------------------------------------
------------------------------------------------------------
------------------------------------------------------------
------------------------------------------------------------
------------------------------------------------------------
-------------------------
>AT2G15325
------------------------------------------------------------
------------------------------------------------MRK-S-------
--------------------------------------ISI-------------------
AFVI-AITIF-----MS-H-------LNVFT----------------VYS----------
------------------------------------------------------------
------------------------------------------------------------
------------------------------------------------------------
------------------------------------------------------------
------------------------------------------------------------
------------------------------------------------------------
------------------------------------------------------------
------------------------------------------------------------
------------------------------------------------------------
------------------------------------------------------------
------------------------------------------------------------
------------------------------------------------------------
------------------------------------------------------------
------------------------------------------------------------
------------------------------------------------------------
------------------------------------------------------------
------------------------------------------------------------
------------------------------------------------------------
------------------------------------------------------------
------------------------------------------------------------
------------------------------------------------------------
------------------------------------------------------------
------------------------------------------------------------
------------------------------------------------------------
------------------------------------------------------------
------------------------------------------------------------
-------------------------------------L--------------TP----CE
------EA----T-NL-L-TPCL---RYL-WAPPE--------A----------------
-----------KP-----------------------------------------------
------------------------------------------------------------
------------------------------------------------------------
------------------------------------S-PE-CC-SGLD------------
-----------------------------------------KVNKGVKT-YD--------
---------------DR-HDMCICLSSE------AAI-T--------------------S
-----------ADQYKF-----DNLPKL-CNVA-L-F-----------A--PVG------
-----P------K-FD---------C-----------------S----------------
------------------------------------------------------------
------------------------------------------------------------
-----------T------------------------------------------------
------------------------------------------------------------
------------------------------------------------------------
------------------------------------------------------------
------------------------------------------------------------
------------------------------------------------------------
------------------------------------------------------------
------------------------------------------------------------
------------------------------------I-----------------------
------------------------------------------------------------
------------------------------------------------------------
-KV---------------------------------------------------------
------------------------------------------------------------
------------------------------------------------------------
------------------------------------------------------------
-------------------------
>Medtr7g072987
------------------------------------------------------------
------------------------------------------------MHH-NT------
---II-TSTLIHT---LEVH------SLFKNFQNNHGYLNV-------------------
CQGYLLDCDM-----LG-----------SGH----------------IHD----------
-----------------QCC----------------------------------------
------------------------------------------------------------
------------------------------------------------------------
------------------------------------------------------------
------------------------------------------------------------
------------------------------------------------------------
------------------------------------------------------------
------------------------------------------------------------
------------------------------------------------------------
------------------------------------------------------------
------------------------------------------------------------
------------------------------------------------------------
------------------------------------------------------------
------------------------------------------------------------
------------------------------------------------------------
------------------------------------------------------------
------------------------------------------------------------
------------------------------------------------------------
------------------------------------------------------------
------------------------------------------------------------
------------------------------------------------------------
------------------------------------------------------------
------------------------------------------------------------
------------------------------------------------------------
------------------------------------------------------------
----P-------------------------------------------------------
-------------------------------------F--------------MS----SG
------AT----H-YS-T-IPCL---GYL-RNPGP--------S----------------
-----------VP-----------------------------------------------
------------------------------------------------------------
------------------------------------------------------------
--------------------------------------AP-YC-NGIK------------
-----------------------------------------GLNNQVKT-TH--------
---------------DR-QSVCRCLKST------ALS-L-------------------SG
-----------LNLPAALLLFLESVVST-CPIK-L-V-----------P--PLT------
-----ATRMYMFE-HW---------C-----------------K----------------
------------------------------------------------------------
------------------------------------------------------------
-----------V------------------------------------------------
------------------------------------------------------------
------------------------------------------------------------
------------------------------------------------------------
------------------------------------------------------------
------------------------------------------------------------
------------------------------------------------------------
------------------------------------------------------------
-------------------------------------GR---------------------
------------------------------------------------------------
------------------------------------------------------------
-KL--------------------------------------------------------E
D-----------------------------------------------------------
------------------------------------------------------------
------------------------------------------------------------
-------------------------
>Medtr7g072720
------------------------------------------------------------
------------------------------------------------MAS-TN------
---VV-A--------------------L------------I-------------------
ICIA-LCAPL-----LS-----------MAM----------------ATA----------
------------------------------------------------------------
------------------------------------------------------------
------------------------------------------------------------
------------------------------------------------------------
------------------------------------------------------------
------------------------------------------------------------
------------------------------------------------------------
------------------------------------------------------------
------------------------------------------------------------
------------------------------------------------------------
------------------------------------------------------------
------------------------------------------------------------
------------------------------------------------------------
------------------------------------------------------------
------------------------------------------------------------
------------------------------------------------------------
------------------------------------------------------------
------------------------------------------------------------
------------------------------------------------------------
------------------------------------------------------------
------------------------------------------------------------
------------------------------------------------------------
------------------------------------------------------------
------------------------------------------------------------
------------------------------------------------------------
------------------------------------------------------------
-------------------------------------T--------------FP----CC
------DV----K-PA-L-DACK---NFA-MHGGA--------C----------------
-----------VP-----------------------------------------------
------------------------------------------------------------
------------------------------------------------------------
--------------------------------------KD-CCYEALK------------
-----------------------------------------LKNNIIDS-HH--------
---------------HT-IAACHCIQDA------AKK-L-------------------PH
-----------INAAAF-----ASIPEG-CGIL-L-P-----------F--NFR------
-----L------D-MN---------C-----------------E----------------
------------------------------------------------------------
------------------------------------------------------------
-----------RY----N------------------------------------------
------------------------------------------------------------
------------------------------------------------------------
------------------------------------------------------------
------------------------------------------------------------
------------------------------------------------------------
------------------------------------------------------------
------------------------------------------------------------
------------------------------------I-----------------------
------------------------------------------------------------
------------------------------------------------------------
------------------------------------------------------------
------------------------------------------------------------
-------------FYD--------------------------------------------
------------------------------------------------------------
-------------------------
>AT4G28395
------------------------------------------------------------
------------------------------------------------MHN-KLHLR-N-
--ELI-TIYIIYRYRFLFVHESYISPSLASVLSS----MKIH-----------------A
ILVVAFLVLMK----TA----------------------------V-SQD----------
------------------------------------------------------------
------------------------------------------------------------
------------------------------------------------------------
------------------------------------------------------------
------------------------------------------------------------
------------------------------------------------------------
------------------------------------------------------------
------------------------------------------------------------
------------------------------------------------------------
------------------------------------------------------------
------------------------------------------------------------
------------------------------------------------------------
------------------------------------------------------------
------------------------------------------------------------
------------------------------------------------------------
------------------------------------------------------------
------------------------------------------------------------
------------------------------------------------------------
------------------------------------------------------------
------------------------------------------------------------
------------------------------------------------------------
------------------------------------------------------------
------------------------------------------------------------
------------------------------------------------------------
------------------------------------------------------------
--NNP-------------------------------------------------------
---------------------------------------------------LEH----CR
------DV----F-VS-F-MPCM---GFV-EGIFQ--------Q----------------
------------P-----------------------------------------------
------------------------------------------------------------
------------------------------------------------------------
------------------------------------S-PD-CC-RGVT------------
-----------------------------------------HLNNVVKF-TSPGSRNRQ-
---------D-SGETER-VCLCIEIMGN------ANH-L---------------------
---------P-FLPAAI-----NNLPLR-CSLT-L-S-----------F--PIS------
-----V------D-MD---------C-----------------S----------------
------------------------------------------------------------
------------------------------------------------------------
-----------QF----RNT----------------------------------------
-----------------------------KNPD---------------------------
------------------------------------------------------------
------------------------------------------------------------
------------------------------------------------------------
------------------------------------------------------------
------------------------------------------------------------
------------------------------------------------------------
------------------------------------------------------------
------------------------------------------------------------
-----------------------------------------------------------V
EKLN--------------------------------------------------------
------------------------------------------------------------
------------------------------------------------------------
------------------------------------------------------------
-------------------------
>AT5G44265
------------------------------------------------------------
------------------------------------------------MDT-HT-----T
--KLV-A---------------------------------I-------------------
SLLL-L--LV-----IS-------------------------DYTR-LMIQV--------
------------------------------------------------------------
------------------------------------------------------------
------------------------------------------------------------
------------------------------------------------------------
------------------------------------------------------------
------------------------------------------------------------
------------------------------------------------------------
------------------------------------------------------------
------------------------------------------------------------
------------------------------------------------------------
------------------------------------------------------------
------------------------------------------------------------
------------------------------------------------------------
------------------------------------------------------------
------------------------------------------------------------
------------------------------------------------------------
------------------------------------------------------------
------------------------------------------------------------
------------------------------------------------------------
------------------------------------------------------------
------------------------------------------------------------
------------------------------------------------------------
------------------------------------------------------------
------------------------------------------------------------
---------------------------------------------------------HS-
--YVP-------------------------------------------------------
-----------------------------------------------------F----CA
------YT----Y-DY-F-SYCL---DFL-TGYYY--------K----------------
------------P-----------------------------------------------
------------------------------------------------------------
------------------------------------------------------------
------------------------------------G-KK-CC-VHIV------------
-----------------------------------------KLNIIAKH-KK--------
--------------ENP-RLLCNCVEMM------TRG-YT------------------PP
-----------MLADKI-----QQLPLL-CNTH-L-S-----------F--PIS------
-----S------S-MD---------C-----------------S----------------
------------------------------------------------------------
------------------------------------------------------------
-----------TV-----------------------------------------------
------------------------------------------------------------
------------------------------------------------------------
------------------------------------------------------------
------------------------------------------------------------
------------------------------------------------------------
------------------------------------------------------------
------------------------------------------------------------
------------------------------------------------------------
------------------------------------------------------------
------------------------------------------------------------
------------------------------------------------------------
------------------------------------------------------------
------------------------------------------------------------
------------------------------------------------------------
-------------------------
>Potri.007G138400
------------------------------------------------------------
------------------------------------------------MAR---------
----------------------------------------I-------------------
VGFL-I--LA-----IS-------------------------AQAM-AK-----------
------------------------------------------------------------
------------------------------------------------------------
------------------------------------------------------------
------------------------------------------------------------
------------------------------------------------------------
------------------------------------------------------------
------------------------------------------------------------
------------------------------------------------------------
------------------------------------------------------------
------------------------------------------------------------
------------------------------------------------------------
------------------------------------------------------------
------------------------------------------------------------
------------------------------------------------------------
------------------------------------------------------------
------------------------------------------------------------
------------------------------------------------------------
------------------------------------------------------------
------------------------------------------------------------
------------------------------------------------------------
------------------------------------------------------------
------------------------------------------------------------
------------------------------------------------------------
------------------------------------------------------------
----------------------------------------------------------F-
--DVD-------------------------------------------------------
-------------------------------------P--------------HQ----CQ
------VI----F-DN-F-PYCM---DFL-IGSND--------W----------------
------------P-----------------------------------------------
------------------------------------------------------------
------------------------------------------------------------
------------------------------------S-SQ-CC-QRVY------------
-----------------------------------------DFNALAEH-GM--------
---------------GP-RAICECIEII------IRT-IP------------------MK
-----------LRADRI-----SDLPVR-CNTH-L-S-----------F--PIS------
-----E------Y-MD---------C-----------------S----------------
------------------------------------------------------------
------------------------------------------------------------
-----------SI-----------------------------------------------
-----------------------------N------------------------------
------------------------------------------------------------
------------------------------------------------------------
------------------------------------------------------------
------------------------------------------------------------
------------------------------------------------------------
------------------------------------------------------------
------------------------------------------------------------
------------------------------------------------------------
------------------------------------------------------------
------------------------------------------------------------
------------------------------------------------------------
------------------------------------------------------------
------------------------------------------------------------
-------------------------
>Potri.007G138500
------------------------------------------------------------
------------------------------------------------MVR---------
----------------------------------------I-------------------
VGFL-I--LV-----VS-------------------------GQAM-AQLNF--------
------------------------------------------------------------
------------------------------------------------------------
------------------------------------------------------------
------------------------------------------------------------
------------------------------------------------------------
------------------------------------------------------------
------------------------------------------------------------
------------------------------------------------------------
------------------------------------------------------------
------------------------------------------------------------
------------------------------------------------------------
------------------------------------------------------------
------------------------------------------------------------
------------------------------------------------------------
------------------------------------------------------------
------------------------------------------------------------
------------------------------------------------------------
------------------------------------------------------------
------------------------------------------------------------
------------------------------------------------------------
------------------------------------------------------------
------------------------------------------------------------
------------------------------------------------------------
------------------------------------------------------------
------------------------------------------------------------
------------------------------------------------------------
----------------------------------------------------DS----CK
------II----S-DK-L-SHCL---DFL-AGSYC--------K----------------
------------P-----------------------------------------------
------------------------------------------------------------
------------------------------------------------------------
------------------------------------S-NQ-CC-QSIY------------
-----------------------------------------DLNAIARV-VM--------
---------------GP-RFICHCIENV------ARV-LP------------------TR
-----------IIPDRI-----GDLTVK-CNTH-N-S-----------F--AIS------
-----E------Y-MD---------C-----------------NR---------------
------------------------------------------------------------
------------------------------------------------------------
--------EPIQI-----------------------------------------------
-----------------------------DPPH---------------------------
------------------------------------------------------------
------------------------------------------------------------
------------------------------------------------------------
------------------------------------------------------------
------------------------------------------------------------
------------------------------------------------------------
------------------------------------------------------------
------------------------------------------------------------
------------------------------------------------------------
------------------------------------------D-----------------
------------------------------------------------------------
------------------------------------------------------------
------------------------------------------------------------
-------------------------
>Potri.017G013200
------------------------------------------------------------
------------------------------------------------MLR---------
----------------------------------------F-------------------
AGCC-LLVLL-----AS-------------------------GLDI-AYS----------
------------------------------------------------------------
------------------------------------------------------------
------------------------------------------------------------
------------------------------------------------------------
------------------------------------------------------------
------------------------------------------------------------
------------------------------------------------------------
------------------------------------------------------------
------------------------------------------------------------
------------------------------------------------------------
------------------------------------------------------------
------------------------------------------------------------
------------------------------------------------------------
------------------------------------------------------------
------------------------------------------------------------
------------------------------------------------------------
------------------------------------------------------------
------------------------------------------------------------
------------------------------------------------------------
------------------------------------------------------------
------------------------------------------------------------
------------------------------------------------------------
------------------------------------------------------------
------------------------------------------------------------
------------------------------------------------------------
------------------------------------------------------------
-------------------------------------E--------------SK----CE
------PV----F-EY-F-PYCL---DFL-TGYYN--------K----------------
------------P-----------------------------------------------
------------------------------------------------------------
------------------------------------------------------------
------------------------------------S-KR-CC-DHIY------------
-----------------------------------------KLNRLAKR-GL--------
---------------GA-QLICWCIEYM------VRG-TE------------------PQ
-----------IRADRI-----SELPTK-CQTH-L-S-----------F--PIS------
-----E------W-KD---------C-----------------N----------------
------------------------------------------------------------
------------------------------------------------------------
-----------TI-----------------------------------------------
-----------------------------V------------------------------
------------------------------------------------------------
------------------------------------------------------------
------------------------------------------------------------
------------------------------------------------------------
------------------------------------------------------------
------------------------------------------------------------
------------------------------------------------------------
------------------------------------------------------------
------------------------------------------------------------
------------------------------------------------------------
------------------------------------------------------------
------------------------------------------------------------
------------------------------------------------------------
-------------------------
>Qrob_P0278170
------------------------------------------------------------
------------------------------------------------MTR---------
----------------------------------------P-------------------
IVFL-IFLLV-----VS-------------------------RLDM-SHQSK--------
------------------------------------------------------------
------------------------------------------------------------
------------------------------------------------------------
------------------------------------------------------------
------------------------------------------------------------
------------------------------------------------------------
------------------------------------------------------------
------------------------------------------------------------
------------------------------------------------------------
------------------------------------------------------------
------------------------------------------------------------
------------------------------------------------------------
------------------------------------------------------------
------------------------------------------------------------
------------------------------------------------------------
------------------------------------------------------------
------------------------------------------------------------
------------------------------------------------------------
------------------------------------------------------------
------------------------------------------------------------
------------------------------------------------------------
------------------------------------------------------------
------------------------------------------------------------
------------------------------------------------------------
---------------------------------------------------------LA-
--QYP-------------------------------------------------------
-----------------------------------------------------V----CE
------PV----F-EY-F-PDCL---AFL-VGFYY--------V----------------
------------P-----------------------------------------------
------------------------------------------------------------
------------------------------------------------------------
------------------------------------T-KI-CC-RHVE------------
-----------------------------------------KLNKLAKH-GL--------
---------------GP-QTICFCIQAS------VKG-TQ------------------PR
-----------LLASRI-----NSLPIM-CHTH-L-S-----------F--PIS------
-----D------S-MD---------C-----------------N----------------
------------------------------------------------------------
------------------------------------------------------------
-----------K------------------------------------------------
------------------------------------------------------------
------------------------------------------------------------
------------------------------------------------------------
------------------------------------------------------------
------------------------------------------------------------
------------------------------------------------------------
------------------------------------------------------------
------------------------------------------------------------
------------------------------------------------------------
------------------------------------------------------------
------------------------------------------------------------
------------------------------------------------------------
------------------------------------------------------------
------------------------------------------------------------
-------------------------
>Medtr2g090350
------------------------------------------------------------
------------------------------------------------------------
------------------------------------------------------------
-MSL-I--FV-----SN-------------------------NANA-TKVYN--------
------------------------------------------------------------
------------------------------------------------------------
------------------------------------------------------------
------------------------------------------------------------
------------------------------------------------------------
------------------------------------------------------------
------------------------------------------------------------
------------------------------------------------------------
------------------------------------------------------------
------------------------------------------------------------
------------------------------------------------------------
------------------------------------------------------------
------------------------------------------------------------
------------------------------------------------------------
------------------------------------------------------------
------------------------------------------------------------
------------------------------------------------------------
------------------------------------------------------------
------------------------------------------------------------
------------------------------------------------------------
------------------------------------------------------------
------------------------------------------------------------
------------------------------------------------------------
------------------------------------------------------------
---------------------------------------------------------ES-
--TFS-------------------------------------------------------
-----------------------------------------------------T----CE
------RI----F-EY-F-TNSL---PYL-VRDLN--------EI---------------
-------YGFGIP-----------------------------------------------
------------------------------------------------------------
------------------------------------------------------------
------------------------------------L-RR-CC-QHVD------------
-----------------------------------------KLNILAQH-RT--------
---------------NP-RFICWCIQAM------MKG-TT------------------LA
-----------LDPSRI-----QDLPLM-CNTT-L-T-----------F--PIY------
-----N------G-MDD--------C-----------------S----------------
------------------------------------------------------------
------------------------------------------------------------
-----------N------------------------------------------------
------------------------------------------------------------
------------------------------------------------------------
------------------------------------------------------------
------------------------------------------------------------
------------------------------------------------------------
------------------------------------------------------------
------------------------------------------------------------
------------------------------------------------------------
------------------------------------------------------------
------------------------------------------------------------
------------------------------------------------------------
------------------------------------------------------------
------------------------------------------------------------
------------------------------------------------------------
-------------------------
>Potri.002G012300
------------------------------------------------------------
------------------------------------------------MAA---------
----------------------------------------F-------------------
VRSL-VLALM-----VSR--------------------FITI---M-ASD----------
------------------------------------------------------------
------------------------------------------------------------
------------------------------------------------------------
------------------------------------------------------------
------------------------------------------------------------
------------------------------------------------------------
------------------------------------------------------------
------------------------------------------------------------
------------------------------------------------------------
------------------------------------------------------------
------------------------------------------------------------
------------------------------------------------------------
------------------------------------------------------------
------------------------------------------------------------
------------------------------------------------------------
------------------------------------------------------------
------------------------------------------------------------
------------------------------------------------------------
------------------------------------------------------------
------------------------------------------------------------
------------------------------------------------------------
------------------------------------------------------------
------------------------------------------------------------
------------------------------------------------------------
------------------------------------------------------------
--DDPY------------------------------------------------------
-------------------------------------D--------------AI----CS
------PI----W-GY-F-PDCA---EYL-GGLSH--------H----------------
-----------LP-----------------------------------------------
------------------------------------------------------------
------------------------------------------------------------
--------------------------------------KK-CC-HSIR------------
-----------------------------------------KLNEIAKKTKK--------
---------------GP-KVVCFCIEAFMV----PQD-F---------------------
---------H-LKPSRI-----KKLPKK-CHTD-I-L-----------F--PIS------
-----E------T-MN---------C-----------------S----------------
------------------------------------------------------------
------------------------------------------------------------
------------------------------------------------------------
----------------------------------------------------FDER----
------------------------------------------------------------
------------------------------------------------------------
------------------------------------------------------------
------------------------------------------------------------
------------------------------------------------------------
------------------------------------------------------------
------------------------------------------------------------
------------------------------------------------------------
------------------------------------------------------------
------------------------------------------------------------
------------------------------------------------------------
------------------------------------------------------------
------------------------------------------------------------
-------------------------
>Medtr2g090600
------------------------------------------------------------
------------------------------------------------MAH---------
----------------------------------------I-------------------
VAFVTIFLIT-----MC----------------------------P-ISS----------
------------------------------------------------------------
------------------------------------------------------------
------------------------------------------------------------
------------------------------------------------------------
------------------------------------------------------------
------------------------------------------------------------
------------------------------------------------------------
------------------------------------------------------------
------------------------------------------------------------
------------------------------------------------------------
------------------------------------------------------------
------------------------------------------------------------
------------------------------------------------------------
------------------------------------------------------------
------------------------------------------------------------
------------------------------------------------------------
------------------------------------------------------------
------------------------------------------------------------
------------------------------------------------------------
------------------------------------------------------------
------------------------------------------------------------
------------------------------------------------------------
------------------------------------------------------------
------------------------------------------------------------
------------------------------------------------------------
------------------------------------------------------------
-------------------------------------S--------------IS----CD
------NV----Y-WD-F-VTCL---WYL-AAYES--------E----------------
------------P-----------------------------------------------
------------------------------------------------------------
------------------------------------------------------------
------------------------------------T-TR-CC-KTVA------------
-----------------------------------------KQ-----------------
---------------YE-ESICECIENL------GND-L--------------------D
-------I-R-FDLSRI-----DDLPNK-CHE----P-----------------------
-----K------S-LN---------C-----------------SK---------------
------------------------------------------------------------
------------------------------------------------------------
------------------------------------------------------------
------------------------------------------------------------
------------------------------------------------------------
------------------------------------------------------------
------------------------------------------------------------
------------------------------------------------------------
------------------------------------------------------------
------------------------------------------------------------
------------------------------------------------------------
------------------------------------------------------------
------------------------------------------------------------
------------------------------------------------------------
------------------------------------------------------------
------------------------------------------------------------
------------------------------------------------------------
-------------------------
>Potri.012G089200
----------------------RQRRTQ-----------------------------PYI
---------------------PNTPNHTQKK-----------KKKKAQLSI-A-------
---MK-S---------------------------------L-------------------
LLLTMLLVLC-----TG-----------TSA----------------GRD----------
------------------------------------------------------------
------------------------------------------------------------
------------------------------------------------------------
------------------------------------------------------------
------------------------------------------------------------
------------------------------------------------------------
------------------------------------------------------------
------------------------------------------------------------
------------------------------------------------------------
------------------------------------------------------------
------------------------------------------------------------
------------------------------------------------------------
------------------------------------------------------------
------------------------------------------------------------
------------------------------------------------------------
------------------------------------------------------------
------------------------------------------------------------
------------------------------------------------------------
------------------------------------------------------------
------------------------------------------------------------
------------------------------------------------------------
------------------------------------------------------------
------------------------------------------------------------
------------------------------------------------------------
------------------------------------------------------------
------------------------------------------------------------
-------------------------------------P--------------N-----CA
------LI----S-SN-L-NPCT---DVL-RLGFL--------V----------------
----------GAP-----------------------------------------------
------------------------------------------------------------
------------------------------------------------------------
------------------------------------S-FK-CC-HGLR------------
-----------------------------------------IVRKIKII-L---------
---------------GK-ETTCHCVRDC-----IAVH-ILGKNAPTLSSSETSEPSDKTS
-----------DA-DLF-----IQLQKM-CNVT-L-G-----------F--GID------
-----E------N-TT---------G-----------------N----------------
------------------------------------------------------------
------------------------------------------------------------
------------------------------------------------------------
------------------------------------------------------------
------------------------------------------------------------
------------------------------------------------------------
------------------------------------------------------------
------------------------------------------------------------
------------------------------------------------------------
------------------------------------------------------------
------------------------------------------------------------
------------------------------------------------------------
------------------------------------------------------------
------------------------------------------------------------
------------------------------------------------------------
------------------------------------------------------------
------------------------------------------------------------
-------------------------
>prot55829
------------------------------------------------------------
------------------------------------------------MRS-VM------
--KSM-----------------------------------F-------------------
LPFL-LISLF-----ATTK--------------------------A-AAG----------
------------------------------------------------------------
------------------------------------------------------------
------------------------------------------------------------
------------------------------------------------------------
------------------------------------------------------------
------------------------------------------------------------
------------------------------------------------------------
------------------------------------------------------------
------------------------------------------------------------
------------------------------------------------------------
------------------------------------------------------------
------------------------------------------------------------
------------------------------------------------------------
------------------------------------------------------------
------------------------------------------------------------
------------------------------------------------------------
------------------------------------------------------------
------------------------------------------------------------
------------------------------------------------------------
------------------------------------------------------------
------------------------------------------------------------
------------------------------------------------------------
------------------------------------------------------------
------------------------------------------------------------
------------------------------------------------------------
------------------------------------------------------------
-------------------------------------A--------------AL----CA
------DV----D-AA-L-QTCD---TIFKTGNLN--------D----------------
------------P-----------------------------------------------
------------------------------------------------------------
------------------------------------------------------------
------------------------------------SFDG-CC-AGLK------------
-----------------------------------------KIATISAT-----------
-I-------------GA-KAACQCVHAA----------L--------------------G
-------I-A-ANPTSVAVGISAQVPEK-CGIN-L-G-----------F--STD------
-----A------T-VG---------C----------------------------------
------------------------------------------------------------
------------------------------------------------------------
------------------------------------------------------------
------------------------------------------------------------
------------------------------------------------------------
------------------------------------------------------------
------------------------------------------------------------
------------------------------------------------------------
------------------------------------------------------------
------------------------------------------------------------
------------------------------------------------------------
------------------------------------------------------------
------------------------------------------------------------
------------------------------------------------------------
------------------------------------------------------------
------------------------------------------------------------
------------------------------------------------------------
-------------------------
>AT3G63095
------------------------------------------------------------
------------------------------------------------MDT-LF------
------------------------------------------------------------
IAVT-LALALSS---FT----------------------------R-GQRVI--------
------------------------------------------------------------
------------------------------------------------------------
------------QIPP--------------------------------------------
------------------------------------------------------------
------------------------------------------------------------
------------------------------------------------------------
------------------------------------------------------------
------------------------------------------------------------
------------------------------------------------------------
------------------------------------------------------------
------------------------------------------------------------
------------------------------------------------------------
------------------------------------------------------------
------------------------------------------------------------
------------------------------------------------------------
------------------------------------------------------------
------------------------------------------------------------
------------------------------------------------------------
------------------------------------------------------------
------------------------------------------------------------
------------------------------------------------------------
------------------------------------------------------------
------------------------------------------------------------
------------------------------------------------------------
------------------------------------------------------------
--PRP-L-----------------------------------------------------
----------------------------------------------------------CA
------SQY--AL-AN---YACSR-LPMH-TVPPP--------A-PITP-----------
---------PPAPIAPPP----PEHDHHDHDHDHDHDHDHDDDHDDDDDHDHDDDHDHDH
DDDHDHDDDDRDRDRDRDRDRDRDRDHDRAHDDHDHNHDHDNDHNDNNHDHNHDADHHNN
DDNSHDQHRRRHHRHHHRHH----------------------------------------
---------------------------HRHREETFAQ-QE-CC-KWLK------------
-----------------------------------------QM-----------------
---------------DN-ECVCDLLVRLPP--------L---------------------
-----------LAKPIH--NYTVFVDES-CIVT---------------F-----------
------------V------------C-----------------G----------------
------------------------------------------------------------
------------------------------------------------------------
--------------------GR--------------------------------------
------------------------------------------------------------
------------------------------------------------------------
------------------------------------------------------------
------------------------------------------------------------
------------------------------------------------------------
------------------------------------------------------------
------------------------------------------------------------
-----------------------------------LI------S----------------
------------------------------------------------------------
------------------------------------------------------------
------------------------------------------------------------
------------------------------------------------------------
------------------------------------------------------------
------------------------------------------------------------
-------------------------
>Medtr1g032050
------------------------------------------------------------
------------------------------------------------MKR-VN------
---VF---KS------------------------------LT------------------
LVLT-FLAFA--------------------------P--------K-MESEI--------
------------------------------------------------------------
------------------------------------------------------------
------------IPPVI-------------------------------------------
--------------------H---------------------------------------
------L-----------------------------------------------------
------------------------------------------------------------
------------------------------------------------------------
------------------------------------------------------------
------------------------------------------------------------
------------------------------------------------------------
------------------------------------------------------------
------------------------------------------------------------
------------------------------------------------------------
------------------------------------------------------------
------------------------------------------------------------
------------------------------------------------------------
------------------------------------------------------------
------------------------------------------------------------
------------------------------------------------------------
------------------------------------------------------------
------------------------------------------------------------
------------------------------------------------------------
------------------------------------------------------------
--------------------------------------PP--------------------
---------------------------------------------------------PA-
--LRP-L-----------------------------------------------------
----------------------------------------------------------CA
------PQL--AL-VS---YACGM-LPYT-PGSPS--------S-PILP-----------
---------PLSP------------------------------SSSNDGGGHQSHHNHH-
------------------------------------------------------------
------------HRHGHRHR----------------------------------------
------------------------------HHDTTQE-DN-CC-RWAR------------
-----------------------------------------AL-----------------
---------------DS-RCVCEILVRLPP--------F---------------------
-----------LIRPLH--TYSVVFGES-CTVT---------------Y-----------
------------S------------C-----------------G----------------
------------------------------------------------------------
------------------------------------------------------------
------------------------------------------------------------
------------------------------GPI---------------------------
------------------------------------------------------------
------------------------------------------------------------
------------------------------------------------------------
------------------------------------------------------------
------------------------------------------------------------
------------------------------------------------------------
------------------------------------------------------------
------------------------------------------------------------
------------------------------------------------------------
------------------------------------------------------------
------------------------------------------------------------
------------------------------------------------------------
------------------------------------------------------------
-------------------------
>Medtr1g032400
------------------------------------------------------------
------------------------------------------------MKR-VN------
---VF---KS------------------------------LT------------------
LVLT-FLAFA--------------------------P--------K-MESEI--------
------------------------------------------------------------
------------------------------------------------------------
------------IPPVI-------------------------------------------
--------------------H---------------------------------------
------L-----------------------------------------------------
------------------------------------------------------------
------------------------------------------------------------
------------------------------------------------------------
------------------------------------------------------------
------------------------------------------------------------
------------------------------------------------------------
------------------------------------------------------------
------------------------------------------------------------
------------------------------------------------------------
------------------------------------------------------------
------------------------------------------------------------
------------------------------------------------------------
------------------------------------------------------------
------------------------------------------------------------
------------------------------------------------------------
------------------------------------------------------------
------------------------------------------------------------
------------------------------------------------------------
--------------------------------------PP--------------------
---------------------------------------------------------PA-
--LRP-L-----------------------------------------------------
----------------------------------------------------------CA
------PQL--AL-VS---YACGM-LPYT-PGSPS--------S-PILP-----------
---------PLSP------------------------------SSSNDGGGHQSHHNHH-
------------------------------------------------------------
------------HRHGHRHR----------------------------------------
------------------------------HHDTTQE-DN-CC-RWAR------------
-----------------------------------------AL-----------------
---------------DS-RCVCEILVRLPP--------F---------------------
-----------LIRPLH--TYSVVFGES-CTVT---------------Y-----------
------------S------------C-----------------G----------------
------------------------------------------------------------
------------------------------------------------------------
------------------------------------------------------------
------------------------------GPI---------------------------
------------------------------------------------------------
------------------------------------------------------------
------------------------------------------------------------
------------------------------------------------------------
------------------------------------------------------------
------------------------------------------------------------
------------------------------------------------------------
------------------------------------------------------------
------------------------------------------------------------
------------------------------------------------------------
------------------------------------------------------------
------------------------------------------------------------
------------------------------------------------------------
-------------------------
>Medtr7g094650
------------------------------------------------------------
------------------------------------------------MKK-IE------
---IF---KI------------------------------MA------------------
MALT-LLAIV--------------------------P--------K-IESEG--------
------------------------------------------------------------
------------------------------------------------------------
------------RPTT--------------------------------------------
------------------------------------------------------------
------------------------------------------------------------
------------------------------------------------------------
------------------------------------------------------------
------------------------------------------------------------
------------------------------------------------------------
------------------------------------------------------------
------------------------------------------------------------
------------------------------------------------------------
------------------------------------------------------------
------------------------------------------------------------
------------------------------------------------------------
------------------------------------------------------------
------------------------------------------------------------
------------------------------------------------------------
------------------------------------------------------------
------------------------------------------------------------
------------------------------------------------------------
------------------------------------------------------------
------------------------------------------------------------
---------------------------------------P--------------------
---------------------------------------------------------TN-
--QRP-L-----------------------------------------------------
----------------------------------------------------------CA
------SQF--AL-VN---YACGR-LPFT-PGVPP--------A-PLEP-----------
---------PPAP---------------------DDDGGDDDDGGDDDGGNDEGHKNHHR
--------------------------------DHGHGHGHG-------------------
------------HKHGHKHR----------------------------------------
------------------------------RHQTAEQ-EN-CC-RWAR------------
-----------------------------------------EV-----------------
---------------DN-QCVCELLVRLPP--------F---------------------
-----------LVRPLH--LYTLNIGED-CEIT---------------Y-----------
------------S------------C-----------------G----------------
------------------------------------------------------------
------------------------------------------------------------
------------------------------------------------------------
------------------------------GPI---------------------------
------------------------------------------------------------
------------------------------------------------------------
------------------------------------------------------------
------------------------------------------------------------
------------------------------------------------------------
------------------------------------------------------------
------------------------------------------------------------
------------------------------------------------------------
------------------------------------------------------------
------------------------------------------------------------
------------------------------------------------------------
------------------------------------------------------------
------------------------------------------------------------
-------------------------
>Potri.002G215200
------------------------------------------------------------
------------------------------------------------MEN-LK------
----------------------------------------V-------------------
LVLT-FFAVFLL---LV------------------F---------D-ANGQL--------
------------------------------------------------------------
------------------------------------------------------------
------------NPMP--------------------------------------------
------------------------------------------------------------
------------------------------------------------------------
------------------------------------------------------------
------------------------------------------------------------
------------------------------------------------------------
------------------------------------------------------------
------------------------------------------------------------
------------------------------------------------------------
------------------------------------------------------------
------------------------------------------------------------
------------------------------------------------------------
------------------------------------------------------------
------------------------------------------------------------
------------------------------------------------------------
------------------------------------------------------------
------------------------------------------------------------
------------------------------------------------------------
------------------------------------------------------------
------------------------------------------------------------
------------------------------------------------------------
------------------------------------------------------------
------------------------------------------------------------
--QRP-L-----------------------------------------------------
----------------------------------------------------------CV
------SQL--AL-VN---YACG---SLL-LAPPA------T-T-SLIPS----------
--------TVVFP------------------------------ADDDNNHGHRNGH----
------------------------------------------------------------
-------------RHG--HG----------------------------------------
---------------------------------GTQE-DT-CC-RWLN------------
-----------------------------------------DV-----------------
---------------DD-ECVCQLLVRLPP--------F---------------------
-----------LSRTRH--EYTIKIDDS-CSVS---------------Y-----------
------------T------------C-----------------G----------------
------------------------------------------------------------
------------------------------------------------------------
------------------------------------------------------------
------------------------------------------------------------
------------------------------------------------------------
------------------------------------------------------------
------------------------------------------------------------
------------------------------------------------------------
------------------------------------------------------------
------------------------------------------------------------
-----------------------------------FT-----------------------
------------------------------------------------------------
------------------------------------------------------------
------------------------------------------------------------
------------------------------------------------------------
------------------------------------------------------------
------------------------------------------------------------
-------------------------
>Potri.002G220100
------------------------------------------------------------
------------------------------------------------MEN-LK------
----------------------------------------V-------------------
LVLT-FFAVFLL---LV------------------F---------D-ANGQL--------
------------------------------------------------------------
------------------------------------------------------------
------------NPMP--------------------------------------------
------------------------------------------------------------
------------------------------------------------------------
------------------------------------------------------------
------------------------------------------------------------
------------------------------------------------------------
------------------------------------------------------------
------------------------------------------------------------
------------------------------------------------------------
------------------------------------------------------------
------------------------------------------------------------
------------------------------------------------------------
------------------------------------------------------------
------------------------------------------------------------
------------------------------------------------------------
------------------------------------------------------------
------------------------------------------------------------
------------------------------------------------------------
------------------------------------------------------------
------------------------------------------------------------
------------------------------------------------------------
------------------------------------------------------------
------------------------------------------------------------
--QRP-L-----------------------------------------------------
----------------------------------------------------------CV
------SQL--AL-VN---YACG---SLL-LAPPA------T-T-SLIPS----------
--------TVVFP------------------------------ADDDNNHGHRNGH----
------------------------------------------------------------
-------------RHG--HG----------------------------------------
---------------------------------GTQE-DT-CC-RWLN------------
-----------------------------------------DV-----------------
---------------DD-ECVCQLLVRLPP--------F---------------------
-----------LSRTRH--EYTIKIDDS-CSVS---------------Y-----------
------------T------------C-----------------G----------------
------------------------------------------------------------
------------------------------------------------------------
------------------------------------------------------------
------------------------------------------------------------
------------------------------------------------------------
------------------------------------------------------------
------------------------------------------------------------
------------------------------------------------------------
------------------------------------------------------------
------------------------------------------------------------
-----------------------------------FT-----------------------
------------------------------------------------------------
------------------------------------------------------------
------------------------------------------------------------
------------------------------------------------------------
------------------------------------------------------------
------------------------------------------------------------
-------------------------
>Potri.014G139200
------------------------------------------------------------
------------------------------------------------MEN-LK------
----------------------------------------V-------------------
FVFT-FFAVLLL---LV------------------F---------D-VNGQL--------
------------------------------------------------------------
------------------------------------------------------------
-------------PQP--------------------------------------------
------------------------------------------------------------
------------------------------------------------------------
------------------------------------------------------------
------------------------------------------------------------
------------------------------------------------------------
------------------------------------------------------------
------------------------------------------------------------
------------------------------------------------------------
------------------------------------------------------------
------------------------------------------------------------
------------------------------------------------------------
------------------------------------------------------------
------------------------------------------------------------
------------------------------------------------------------
------------------------------------------------------------
------------------------------------------------------------
------------------------------------------------------------
------------------------------------------------------------
------------------------------------------------------------
------------------------------------------------------------
------------------------------------------------------------
------------------------------------------------------------
--QRP-L-----------------------------------------------------
----------------------------------------------------------CV
------SQL--AL-VN---YACG---TLL-PAPPA--------T-SLPSA----------
--------TAALP------------------------------ADDDNNHGHRHGHGHR-
---------------------------------HRNGH----------------------
---------RRGGRHGHNHG----------------------------------------
---------------------------------GMLE-QN-CC-RWLS------------
-----------------------------------------DV-----------------
---------------DP-ECVCELLVRLPP--------F---------------------
-----------LSKPHH--EYTVKINDS-CSVS---------------Y-----------
------------S------------C----------------------------------
------------------------------------------------------------
------------------------------------------------------------
------------------------------------------------------------
------------------------------------------------------------
------------------------------------------------------------
------------------------------------------------------------
------------------------------------------------------------
------------------------------------------------------------
------------------------------------------------------------
------------------------------------------------------------
------------------------------------------------------------
------------------------------------------------------------
------------------------------------------------------------
------------------------------------------------------------
------------------------------------------------------------
------------------------------------------------------------
------------------------------------------------------------
-------------------------
>Potri.014G139100
------------------------------------------------------------
------------------------------------------------MGT-VK------
----------------------------------------I-------------------
LAIA-LSAAFLL---LD-------------------------P--M-TKAVP--------
------------------------------------------------------------
------------------------------------------------------------
-------------DPP--------------------------------------------
------------------------------------------------------------
------------------------------------------------------------
------------------------------------------------------------
------------------------------------------------------------
------------------------------------------------------------
------------------------------------------------------------
------------------------------------------------------------
------------------------------------------------------------
------------------------------------------------------------
------------------------------------------------------------
------------------------------------------------------------
------------------------------------------------------------
------------------------------------------------------------
------------------------------------------------------------
------------------------------------------------------------
------------------------------------------------------------
------------------------------------------------------------
------------------------------------------------------------
------------------------------------------------------------
------------------------------------------------------------
------------------------------------------------------------
------------------------------------------------------------
--QRS-L-----------------------------------------------------
----------------------------------------------------------CM
------PQY--SL-VN---HACS---VIL--GYSL--------P-----N----------
--------H---P------------------------------LTSDDGHGHGHGHGHG-
---------------------------------NGHGHSHG-------------------
---------RRRHRHRQRHG----------------------------------------
----------------------------GSHNGSSSE-DN-CC-KWLK------------
-----------------------------------------EL-----------------
---------------DE-ECVCDVLYRLPP--------F---------------------
-----------LSKPTH--TYTVYVAEA-CNVT---------------Y-----------
------------S------------C-----------------D----------------
------------------------------------------------------------
------------------------------------------------------------
------------M-------------------------HL--------------------
------------------------------------------------------------
------------------------------------------------------------
------------------------------------------------------------
------------------------------------------------------------
------------------------------------------------------------
------------------------------------------------------------
------------------------------------------------------------
------------------------------------------------------------
------------------------------------------------------------
------------------------------------------------------------
------------------------------------------------------------
------------------------------------------------------------
------------------------------------------------------------
------------------------------------------------------------
-------------------------
>prot82900
------------------------------------------------------------
------------------------------------------------MEK-LN------
----------------------------------------I-------------------
VTIT-LFAAFML---LV-------------------P--------K-SECQV--------
------------------------------------------------------------
------------------------------------------------------------
------------QPPPM-------------------------------------------
------------------------------------------------------------
------------------------------------------------------------
------------------------------------------------------------
------------------------------------------------------------
------------------------------------------------------------
------------------------------------------------------------
------------------------------------------------------------
------------------------------------------------------------
------------------------------------------------------------
------------------------------------------------------------
-PIPTP------------------------------------------------------
------------------------------------------------------------
------------------------------------------------------------
------------------------------------------------------------
------------------------------------------------------------
------------------------------------------------------------
-----------------------------------------------------------T
P-----------------------------------------------------------
------------------------------------------------------------
------------------------------------------------------------
--------------------------------------TPM-------------------
------------------------------PN---------------PTP-Y----YPN-
--FPP-L-----------------------------------------------------
----------------------------------------------------------CA
------SQF--QL-AN---YACSRLPPFY-PVPPP--------T-PVSPV----------
---------EPSPNLPPYATWFP-------------------NEDDDDDGGDDGDENHHR
---------------------------------SRHGHGHG-------------------
------------HRHRHEHRESPWYGVFAPPTPPVSPTPPVGPTPPVGPTPPVGPTPPVG
PTPPVGPTPPVGPFPPVGPTPPVGPFPPVNPGMSPQE-EN-CC-RWAQ------------
-----------------------------------------QV-----------------
---------------DS-KCVCQILYQLPP----YAS-F---------------------
-----------LLRPVHEVTLDIGAGEG-CRVT---------------Y-----------
------------T------------C-----------------A----------------
------------------------------------------------------------
------------------------------------------------------------
--------------------G-----------------TL--------------------
------------------------------------------------------------
------------------------------------------------------------
------------------------------------------------------------
------------------------------------------------------------
------------------------------------------------------------
------------------------------------------------------------
------------------------------------------------------------
------------------------------------------------------------
------------------------------------------------------------
---------------------------------------------R--------------
------------------------------------------------------------
------------------------------------------------------------
---------RA-------------------------------------------H-----
------------------------------------------------------------
-------------------------
>AT4G08530
------------------------------------------------------------
------------------------------------------------------------
----------------------------------------M-------------------
---------------VT-------------------------------------------
------------------------------------------------------------
------------------------------------------------------------
------------------------------------------------------------
------------------------------------------------------------
------------------------------------------------------------
------------------------------------------------------------
------------------------------------------------------------
------------------------------------------------------------
------------------------------------------------------------
------------------------------------------------------------
------------------------------------------------------------
------------------------------------------------------------
------------------------------------------------------------
------------------------------------------------------------
------------------------------------------------------------
------------------------------------------------------------
------------------------------------------------------------
------------------------------------------------------------
------------------------------------------------------------
------------------------------------------------------------
------------------------------------------------------------
------------------------------------------------------------
------------------------------------------------------------
------------------------------------------------------------
------------------------------------------------------------
---YP-------------------------------------------------------
-----------------------------N------GD--------------RH----CV
M-----AQ------GQVI-SACL-------QQANG--------L----------------
------------P-----------------------------------------------
------------------------------------------------------------
------------------------------------------------------------
------------------------------------H-AD-CC-YAIN------------
-----------------------------------------DVNRYVET-IY--------
---------------GR-LALCKCFQEI------LKD-----------------------
-----------SRFTKL-----IGMPEK-CAIP-N-A-----------V--PFD------
-----P------K-TD---------C-----------------D----------------
------------------------------------------------------------
------------------------------------------------------------
-----------RF-----------------------VEHI--------------------
------------------------------------------------------------
------------------------------------------------------------
------------------------------------------------------------
------------------------------------------------------------
------------------------------------------------------------
------------------------------------------------------------
------------------------------------------------------------
-----------------------------------WL-----------------------
------------------------------------------------------------
------------------------------------------------------------
-KMF--------------------------------------------------------
------------------------------------------------------------
------------------------------------------------------------
------------------------------------------------------------
-------------------------
>AT4G22630
------------------------------------------------------------
------------------------------------------------MAY-TN------
--KVA---------------------------------VAVG------------------
AAVV-FLAVV-----MN-------------------P-----RWTE-AQT----------
------------------------------------------------------------
------------------------------------------------------------
------------------------------------------------------------
------------------------------------------------------------
------------------------------------------------------------
------------------------------------------------------------
------------------------------------------------------------
------------------------------------------------------------
------------------------------------------------------------
------------------------------------------------------------
------------------------------------------------------------
------------------------------------------------------------
------------------------------------------------------------
------------------------------------------------------------
------------------------------------------------------------
------------------------------------------------------------
------------------------------------------------------------
------------------------------------------------------------
------------------------------------------------------------
------------------------------------------------------------
------------------------------------------------------------
------------------------------------------------------------
------------------------------------------------------------
------------------------------------------------------------
------------------------------------------------------------
---YPKL-----------------------------------------------------
-------------------------------------D--------------RL----CV
------MM----I-PDIL-EECF-------THDRL--------K----------------
------------P-----------------------------------------------
------------------------------------------------------------
------------------------------------------------------------
------------------------------------T-ED-CC-NDLK------------
-----------------------------------------NATMT--------------
---------------QV-DCLCDNFLESLS--------F-------------------SD
-----------LSRTFS-----AGVLKK-CDVS---------------------------
-----H------K-YM---------C-----------------Q----------------
------------------------------------------------------------
------------------------------------------------------------
-----------AA----KNRG---------------------------------------
--------------------------------------------EAKGGRN---------
---------------------------------STTTCDNS-------------------
------------------------------------------------------------
------------------------------------------------------------
------------------------------------------------------------
------------------------------------------------------------
---------------------------------------ITNTSVGGK---NK-------
---------------------VATSMSA-----FGLV----------------AILLFVM
F-----------------------------------------------------------
------------------------------------------------------------
------------------------------------------------------------
------------------------------------------------------------
------------------------------------------------------------
------------------------------------------------------------
-------------------------
>AT4G22666
------------------------------------------------------------
------------------------------------------------MAY-TN------
--QI--------------------------------------------------------
SAVV-FLAVA-----IA-------------------P-----LLAE-PQST---------
------------------------------------------------------------
------------------------------------------------------------
------------------------------------------------------------
------------------------------------------------------------
------------------------------------------------------------
------------------------------------------------------------
------------------------------------------------------------
------------------------------------------------------------
------------------------------------------------------------
------------------------------------------------------------
------------------------------------------------------------
------------------------------------------------------------
------------------------------------------------------------
------------------------------------------------------------
------------------------------------------------------------
------------------------------------------------------------
------------------------------------------------------------
------------------------------------------------------------
------------------------------------------------------------
------------------------------------------------------------
------------------------------------------------------------
------------------------------------------------------------
------------------------------------------------------------
------------------------------------------------------------
------------------------------------------------------------
--MFPEM-----------------------------------------------------
-------------------------------------T--------------PE----CA
------TV----M-PDLL-EKCF-------ATGSV--------T----------------
------------P-----------------------------------------------
------------------------------------------------------------
------------------------------------------------------------
------------------------------------T-ED-CC-TDLK------------
-----------------------------------------SATST--------------
---------------QV-TCLCDNYIANPA--------V-------------------SN
-----------ITGPYS-----KAITTK-CGVF---------------------------
-----D------K-YS---------C-----------------D----------------
------------------------------------------------------------
------------------------------------------------------------
-----------GT----SKGGE--------------------------------------
--------------------------------------------EKKGGSS---------
---------------------------------SSNGKDNG-------------------
------------------------------------------------------------
------------------------------------------------------------
------------------------------------------------------------
------------------------------------------------------------
---------------------------------------KSEGNGGRA---NS-------
---------------------VAASMAM-----FGLL----------------ASLVFVM
F-----------------------------------------------------------
------------------------------------------------------------
------------------------------------------------------------
------------------------------------------------------------
------------------------------------------------------------
------------------------------------------------------------
-------------------------
>AT4G22640
------------------------------------------------------------
------------------------------------------------MAY-TN------
--KVT-ISAA------------------------------VA------------------
TMML-FLAVT-----IV----------------------------D-AQSMP--------
------------------------------------------------------------
------------------------------------------------------------
-------------P----------------------------------------------
------------------------------------------------------------
------------------------------------------------------------
------------------------------------------------------------
------------------------------------------------------------
------------------------------------------------------------
------------------------------------------------------------
------------------------------------------------------------
------------------------------------------------------------
------------------------------------------------------------
------------------------------------------------------------
------------------------------------------------------------
------------------------------------------------------------
------------------------------------------------------------
------------------------------------------------------------
------------------------------------------------------------
------------------------------------------------------------
------------------------------------------------------------
------------------------------------------------------------
------------------------------------------------------------
------------------------------------------------------------
------------------------------------------------------------
------------------------------------------------------------
---MPKF-----------------------------------------------------
-------------------------------------N--------------PV----CA
------LA---DL-PNIV-QLCY-------------FNLD-L-T----------------
------------P-----------------------------------------------
------------------------------------------------------------
------------------------------------------------------------
------------------------------------S-EE-CC-NDLK------------
-----------------------------------------SSSTI--------------
---------------QV-NCLCDNFIAH------PSN----------------------G
---------N-ISQARY-----DLVNSA-CGVA---------------------------
-----D------K-FA---------C-----------------K----------------
------------------------------------------------------------
------------------------------------------------------------
-----------GI----F------------------------------------------
------------------------------------------------------------
------------------------------------------------------------
------------------------------------------------------------
------------------------------------------------------------
------------------------------------------------------------
------------------------------------------------------------
------------------------------------------------------------
------------------------------------------------------------
------------------------------------------------------------
------------------------------------------------------------
------------------------------------------------------------
------------------------------------------------------------
------------------------------------------------------------
------------------------------------------------------------
-------------------------
>AT1G52415
------------------------------------------------------------
------------------------------------------------MVR-MM------
----------------------------------------MK------------------
VAFA-MTCLL-----VAVT--------------------------I-ADAVY--------
------------------------------------------------------------
------------------------------------------------------------
------------------------------------------------------------
------------------------------------------------------------
------------------------------------------------------------
------------------------------------------------------------
------------------------------------------------------------
------------------------------------------------------------
------------------------------------------------------------
------------------------------------------------------------
------------------------------------------------------------
------------------------------------------------------------
------------------------------------------------------------
------------------------------------------------------------
------------------------------------------------------------
------------------------------------------------------------
------------------------------------------------------------
------------------------------------------------------------
------------------------------------------------------------
------------------------------------------------------------
------------------------------------------------------------
------------------------------------------------------------
------------------------------------------------------------
------------------------------------------------------------
------------------------------------------------RP-W--------
----P-------------------------------------------------------
----------------------------------------------------SE----CV
------EV----ANVM-V-EQCK---MFF-VHQES--------P----------------
------------P-----------------------------------------------
------------------------------------------------------------
------------------------------------------------------------
------------------------------------T-AE-CC-RWFS------------
-----------------------------------------SRRKYAK------------
---------------ER-RRLCRCLEFL------TTA-F-------------------KN
-----------LKPDV------LALSDQ-CHFS-S-G-----------F--PMS------
-----R------D-HT---------C-----------------A----------------
------------------------------------------------------------
------------------------------------------------------------
------------------------------------------------------------
------------------------------------------------------------
------------------------------------------------------------
------------------------------------------------------------
------------------------------------------------------------
------------------------------------------------------------
------------------------------------------------------------
------------------------------------------------------------
------------------------------------------------------------
------------------------------------------------------------
------------------------------------------------------------
------------------------------------------------------------
------------------------------------------------------------
------------------------------------------------------------
------------------------------------------------------------
-------------------------
>AT4G28405
------------------------------------------------------------
------------------------------------------------------------
------------------------------------------------------------
-----MMCLL-----VAAT--------------------------T-TDAVY--------
------------------------------------------------------------
------------------------------------------------------------
------------------------------------------------------------
------------------------------------------------------------
------------------------------------------------------------
------------------------------------------------------------
------------------------------------------------------------
------------------------------------------------------------
------------------------------------------------------------
------------------------------------------------------------
------------------------------------------------------------
------------------------------------------------------------
------------------------------------------------------------
------------------------------------------------------------
------------------------------------------------------------
------------------------------------------------------------
------------------------------------------------------------
------------------------------------------------------------
------------------------------------------------------------
------------------------------------------------------------
------------------------------------------------------------
------------------------------------------------------------
------------------------------------------------------------
------------------------------------------------------------
------------------------------------------------RP-W--------
----P-------------------------------------------------------
----------------------------------------------------PE----CV
------DV----ANVM-L-EQCK---MFF-VHQES--------P----------------
------------P-----------------------------------------------
------------------------------------------------------------
------------------------------------------------------------
------------------------------------T-AE-CC-RWFS------------
-----------------------------------------AAVSMGR------------
---------------RG-AGFAGVWSF---------------------------------
------------------------------------------------------------
------------------------------------------------------------
------------------------------------------------------------
------------------------------------------------------------
------------------------------------------------------------
------------------------------------------------------------
------------------------------------------------------------
------------------------------------------------------------
------------------------------------------------------------
------------------------------------------------------------
------------------------------------------------------------
------------------------------------------------------------
------------------------------------------------------------
------------------------------------------------------------
------------------------------------------------------------
------------------------------------------------------------
------------------------------------------------------------
------------------------------------------------------------
------------------------------------------------------------
-------------------------
>Medtr4g109250
------------------------------------------------------------
------------------------------------------------MEK-VF------
----------------------------------------L-------------------
-----VLAFL-----LA------------------F---------P-SNALF--------
------------------------------------------------------------
------------------------------------------------------------
------------------------------------------------------------
------------------------------------------------------------
------------------------------------------------------------
------------------------------------------------------------
------------------------------------------------------------
------------------------------------------------------------
------------------------------------------------------------
------------------------------------------------------------
------------------------------------------------------------
------------------------------------------------------------
------------------------------------------------------------
------------------------------------------------------------
------------------------------------------------------------
------------------------------------------------------------
------------------------------------------------------------
------------------------------------------------------------
------------------------------------------------------------
------------------------------------------------------------
------------------------------------------------------------
------------------------------------------------------------
------------------------------------------------------------
------------------------------------------------------------
------------------------------------------------AP--------T-
----P-------------------------------------------------------
-------------------------------------T--------------TS----CR
------SI----M-NDMM-VECL---PYF-VDHNN----N-S-Q----------------
------------P-----------------------------------------------
------------------------------------------------------------
------------------------------------------------------------
-----------------------------------------CC-SAFE------------
-----------------------------------------SVAAT--------------
---------------AS-GCICDIHMD-------INN-F---------------------
---------P-MNVTKM-----MKLPAV-CGLS-L-P-----------------------
-------------------------C----------------------------------
------------------------------------------------------------
------------------------------------------------------------
--------------------------------------HF--------------------
-----------------------------DAPESY----------------AFENLI---
-----------------------SSSSQ-----SPSQSSP--------------------
--------------------------KPQPNHAPSSP-----------------------
------------------------------------------------------------
---ASVPV----------------------------------------------------
---------QVADNPGSFYP----------------------------------------
------------------------------------------------------------
-------------------------------FSFGFL----------------AMIIF--
------------------------------------------------------------
------------------------------------------------------------
------------------------------------------------------------
------------------------------------------------------------
-----------ILFFK------------VDEDEIAH------------------------
----------------------------PN------------------------------
-------------------------
>Medtr4g113405
------------------------------------------------------------
------------------------------------------------MSN-VF------
------------------------------------------------------------
VISALLFALM-----LF----------------------------K-TSN----------
------------------------------------------------------------
------------------------------------------------------------
------------------------------------------------------------
------------------------------------------------------------
------------------------------------------------------------
------------------------------------------------------------
------------------------------------------------------------
------------------------------------------------------------
------------------------------------------------------------
------------------------------------------------------------
------------------------------------------------------------
------------------------------------------------------------
------------------------------------------------------------
------------------------------------------------------------
------------------------------------------------------------
------------------------------------------------------------
------------------------------------------------------------
------------------------------------------------------------
------------------------------------------------------------
------------------------------------------------------------
------------------------------------------------------------
------------------------------------------------------------
------------------------------------------------------------
------------------------------------------------------------
------------------------------------------------------------
--AFPYTI----------------------------------------------------
-------------------------------------S--------------TPRTRYCR
------TI----I-SYMM-VECL---PYF-INDDN----S-Q-Q----------------
------------P-----------------------------------------------
------------------------------------------------------------
------------------------------------------------------------
------------------------------------N-TP-CC-IAVQ------------
-----------------------------------------SIAAND-------------
---------------TN-NCFCDIIIDN------DDD-S---------------------
---------P-MDLTKA-----TNLPTI-CGVS-P-P-----------------------
-------------------------C----------------------------------
------------------------------------------------------------
------------------------------------------------------------
--------------------------------------HA--------------------
-----------------------------NAPS---------------------------
------------------------------------------------------------
---------------------------PGPSQAP--------------------------
------------------------------------------------------------
------------------------------------------------------------
------------------------------------------------------------
------------------------------------------EDVTIL------------
---------------------YWFLIGL----AIYFV----------------VALLLWF
L-----------------------------------------------------------
------------------------------------------------------------
------------------------------------------------------------
------------------------------------------------------------
-----------IPFCL--------------------------------------------
------------------------------------------------------------
-------------------------
>Medtr4g111795
------------------------------------------------------------
------------------------------------------------MAK-LI------
------------------------------------------------------------
TVLSIFLIVL-----IF----------------------------K-CNS----------
------------------------------------------------------------
------------------------------------------------------------
------------------------------------------------------------
------------------------------------------------------------
------------------------------------------------------------
------------------------------------------------------------
------------------------------------------------------------
------------------------------------------------------------
------------------------------------------------------------
------------------------------------------------------------
------------------------------------------------------------
------------------------------------------------------------
------------------------------------------------------------
------------------------------------------------------------
------------------------------------------------------------
------------------------------------------------------------
------------------------------------------------------------
------------------------------------------------------------
------------------------------------------------------------
------------------------------------------------------------
------------------------------------------------------------
------------------------------------------------------------
------------------------------------------------------------
------------------------------------------------------------
------------------------------------------------------------
--LMPFS-----------------------------------------------------
-------------------------------------T--------------IH----CK
------SI----I-TDMM-GECK---PYY-MDQ------N-S-Q----------------
------------P-----------------------------------------------
------------------------------------------------------------
------------------------------------------------------------
------------------------------------Y-DS-CC-SAFL------------
-----------------------------------------TVA----------------
-----------------------FVILN------WKK-S---------------------
---------T-IYLSMP-----QTRPT---------------------------------
-------------------------C----------------------------------
------------------------------------------------------------
------------------------------------------------------------
--------------------------------------LL--------------------
-----------------------------LVEY---------------------------
------------------------------------------------------------
---------------------------PSPVKV---------------------------
------------------------------------------------------------
------------------------------------------------------------
------------------------------------------------------------
------------------------------------------NN----------------
------------------------------------------------------------
------------------------------------------------------------
------------------------------------------------------------
------------------------------------------------------------
------------------------------------------------------------
------------------------------------------------------------
------------------------------------------------------------
-------------------------
>Medtr4g111890
------------------------------------------------------------
------------------------------------------------MDH-NS------
------------------------------------------------------------
------------------------------------------------------------
------------------------------------------------------------
------------------------------------------------------------
------------------------------------------------------------
------------------------------------------------------------
------------------------------------------------------------
------------------------------------------------------------
------------------------------------------------------------
------------------------------------------------------------
------------------------------------------------------------
------------------------------------------------------------
------------------------------------------------------------
------------------------------------------------------------
------------------------------------------------------------
------------------------------------------------------------
------------------------------------------------------------
------------------------------------------------------------
------------------------------------------------------------
------------------------------------------------------------
------------------------------------------------------------
------------------------------------------------------------
------------------------------------------------------------
------------------------------------------------------------
------------------------------------------------------------
------------------------------------------------------------
------------------------------------------------------------
------------------------------------------------------------
------------------------------------------------------------
-------------------------------------------P----------------
------------P-----------------------------------------------
------------------------------------------------------------
------------------------------------------------------------
------------------------------------Y-DS-CC-SAVE------------
-----------------------------------------YIITT--------------
---------------SY-GCICDIKLEE------IDN-L---------------------
---------P-FDATNT-----ANLLTL-CGVS-L-P-----------------------
-------------------------C-----------------QV-------HV------
------------------------------------------------------------
------------------------------------------------------------
-----------ST-----------------------------------------------
-----------------------------TAPSLV---------DAPKLYA-LESLVSS-
---LAPKS---------------ASSSQ-----PPPQQSS--------------------
--------------------------KSLSSYAPNSPLL---------------------
-----------------------------------------L------------------
--TAPAPM----------------------------------------------------
---------QEANDNDVPAPPSPNQ-----------------------------------
------------------------------------APIHVPDDGSI-------------
---------------------------------HFFL----------------LLIFLAS
V-----------------------------------------------------------
------------------------------------------------------------
------------------------------------------------------------
------------------------------------------------------------
----------FVIFSL----------IKVNADAYAQRTN---------------------
------------------------------------------------------------
-----------------------TT
>AT4G27140
------------------------------------------------------------
------------------------------------------------MAN---------
--------K-------------------------------L-------------------
FLVCAALALCFL---LT--------NASIY-RT-----VVEFEEDD-ATNPI--------
------------------------------------------------------------
------------------------------------------------------------
------------------------------------------------------------
------------------------------------------------------------
------------------------------------------------------------
------------------------------------------------------------
------------------------------------------------------------
------------------------------------------------------------
------------------------------------------------------------
------------------------------------------------------------
------------------------------------------------------------
------------------------------------------------------------
------------------------------------------------------------
------------------------------------------------------------
------------------------------------------------------------
------------------------------------------------------------
------------------------------------------------------------
------------------------------------------------------------
------------------------------------------------------------
------------------------------------------------------------
------------------------------------------------------------
------------------------------------------------------------
------------------------------------------------------------
------------------------------------------------------------
------------------------------------------------------------
---GP-------------------------------------------------------
-------------------------------------K-------------MRK----CR
------KEFQK---EQHL-RACQ---QLM-LQQAR--------Q--------GR------
SDEFDFEDDMENP-----------------------------------------------
------------------------------------------------------------
------------------------------------------------------------
---------------------------QGQQQEQQLF-QQ-CC-NELR------------
-----------------------------------------QE-----------------
---------------EP-DCVCPTLKQA------AKA-V-----------------RLQG
-QHQPMQV-R-KIYQTA-----KHLPNV-CDI----P-----------------------
-----Q------V-DV---------C-----------------PF---------------
------------------------------------------------------------
------------------------------------------------------------
-----------N------------------------------------------------
------------------------------IPS---------------------------
-----------------------------------------F------------------
------------------------------------------------------------
------------------------------------------------------------
------------------------------------------------------------
------------------------------------------------------------
------------------------------------------------------------
------------------------------------------------------------
------------------------------------------------------------
------------------------------------------------------------
------------------------------------------------------------
------------------------------------------------------------
-----------PSFY---------------------------------------------
------------------------------------------------------------
-------------------------
>AT4G27150
------------------------------------------------------------
------------------------------------------------MAN---------
--------K-------------------------------L-------------------
FLVCATFALCFL---LT--------NASIY-RT-----VVEFDEDD-ASNPM--------
------------------------------------------------------------
------------------------------------------------------------
------------------------------------------------------------
------------------------------------------------------------
------------------------------------------------------------
------------------------------------------------------------
------------------------------------------------------------
------------------------------------------------------------
------------------------------------------------------------
------------------------------------------------------------
------------------------------------------------------------
------------------------------------------------------------
------------------------------------------------------------
------------------------------------------------------------
------------------------------------------------------------
------------------------------------------------------------
------------------------------------------------------------
------------------------------------------------------------
------------------------------------------------------------
------------------------------------------------------------
------------------------------------------------------------
------------------------------------------------------------
------------------------------------------------------------
------------------------------------------------------------
------------------------------------------------------------
---GP-------------------------------------------------------
-------------------------------------R--------------QK----CQ
------KEFQQ---SQHL-RACQ---KLM-RMQMR--------Q--------GRGGGPSL
DDEFDLEDDIENP-----------------------------------------------
------------------------------------------------------------
------------------------------------------------------------
---------------------------QGPQQGHQIL-QQ-CC-SELR------------
-----------------------------------------QE-----------------
---------------EP-VCVCPTLRQA------ARA-V-----------------SLQG
-QHGPFQS-R-KIYKTA-----KYLPNI-CKI----Q-----------------------
-----Q------V-GE---------C-----------------PF---------------
------------------------------------------------------------
------------------------------------------------------------
-----------QT----T------------------------------------------
------------------------------IPF---------------------------
-----------------------------------------F------------------
------------------------------------------------------------
------------------------------------------------------------
------------------------------------------------------------
------------------------------------------------------------
------------------------------------------------------------
------------------------------------------------------------
------------------------------------------------------------
------------------------------------------------------------
------------------------------------------------------------
------------------------------------------------------------
-----------PPY----------------------------------------------
------------------------------------------------------------
-------------------------
>AT4G27160
------------------------------------------------------------
------------------------------------------------MAN---------
--------K-------------------------------L-------------------
FLVCATLALCFL---LT--------NASIY-RT-----VVEFEEDD-ASNPV--------
------------------------------------------------------------
------------------------------------------------------------
------------------------------------------------------------
------------------------------------------------------------
------------------------------------------------------------
------------------------------------------------------------
------------------------------------------------------------
------------------------------------------------------------
------------------------------------------------------------
------------------------------------------------------------
------------------------------------------------------------
------------------------------------------------------------
------------------------------------------------------------
------------------------------------------------------------
------------------------------------------------------------
------------------------------------------------------------
------------------------------------------------------------
------------------------------------------------------------
------------------------------------------------------------
------------------------------------------------------------
------------------------------------------------------------
------------------------------------------------------------
------------------------------------------------------------
------------------------------------------------------------
------------------------------------------------------------
---GP-------------------------------------------------------
-------------------------------------R--------------QR----CQ
------KEFQQ---SQHL-RACQ---RWM-SKQMR--------Q--------GRGGGPSL
DDEFDFE-----------------------------------------------------
------------------------------------------------------------
------------------------------------------------------------
----------------------------GPQQGYQLL-QQ-CC-NELR------------
-----------------------------------------QE-----------------
---------------EP-VCVCPTLKQA------ARA-V-----------------SLQG
-QHGPFQS-R-KIYQSA-----KYLPNI-CKI----Q-----------------------
-----Q------V-GE---------C-----------------PF---------------
------------------------------------------------------------
------------------------------------------------------------
-----------QT----T------------------------------------------
------------------------------IPF---------------------------
-----------------------------------------F------------------
------------------------------------------------------------
------------------------------------------------------------
------------------------------------------------------------
------------------------------------------------------------
------------------------------------------------------------
------------------------------------------------------------
------------------------------------------------------------
------------------------------------------------------------
------------------------------------------------------------
------------------------------------------------------------
-----------PPYY---------------------------------------------
------------------------------------------------------------
-------------------------
>AT4G27170
------------------------------------------------------------
------------------------------------------------MAN---------
--------K-------------------------------L-------------------
FLVCAALALCFI---LT--------NASVY-RT-----VVEFDEDD-ASNPI--------
------------------------------------------------------------
------------------------------------------------------------
------------------------------------------------------------
------------------------------------------------------------
------------------------------------------------------------
------------------------------------------------------------
------------------------------------------------------------
------------------------------------------------------------
------------------------------------------------------------
------------------------------------------------------------
------------------------------------------------------------
------------------------------------------------------------
------------------------------------------------------------
------------------------------------------------------------
------------------------------------------------------------
------------------------------------------------------------
------------------------------------------------------------
------------------------------------------------------------
------------------------------------------------------------
------------------------------------------------------------
------------------------------------------------------------
------------------------------------------------------------
------------------------------------------------------------
------------------------------------------------------------
------------------------------------------------------------
---GP-------------------------------------------------------
-------------------------------------I--------------QK----CQ
------KEFQQ---DQHL-RACQ---RWM-RKQMW--------Q--------GRGGGPSL
DDEFDMEDDIENP-----------------------------------------------
------------------------------------------------------------
------------------------------------------------------------
-------------------------------QRRQLL-QK-CC-SELR------------
-----------------------------------------QE-----------------
---------------EP-VCVCPTLRQA------AKA-V-----------------RFQG
QQHQPEQV-R-KIYQAA-----KYLPNI-CKI----Q-----------------------
-----Q------V-GV---------C-----------------PF---------------
------------------------------------------------------------
------------------------------------------------------------
-----------Q------------------------------------------------
------------------------------IPS---------------------------
-----------------------------------------I------------------
------------------------------------------------------------
------------------------------------------------------------
------------------------------------------------------------
------------------------------------------------------------
------------------------------------------------------------
------------------------------------------------------------
------------------------------------------------------------
------------------------------------------------------------
------------------------------------------------------------
------------------------------------------------------------
-----------PSYY---------------------------------------------
------------------------------------------------------------
-------------------------
>Medtr2g083110
------------------------------------------------------------
------------------------------------------------MAR-HN------
----------------------------------------I-------------------
LLMASLLALVIF---IS--------QATATRKS---------------------------
------------------------------------------------------------
------------------------------------------------------------
------------------------------------------------------------
------------------------------------------------------------
------------------------------------------------------------
------------------------------------------------------------
------------------------------------------------------------
------------------------------------------------------------
------------------------------------------------------------
------------------------------------------------------------
------------------------------------------------------------
------------------------------------------------------------
------------------------------------------------------------
------------------------------------------------------------
------------------------------------------------------------
------------------------------------------------------------
------------------------------------------------------------
------------------------------------------------------------
------------------------------------------------------------
------------------------------------------------------------
------------------------------------------------------------
------------------------------------------------------------
------------------------------------------------------------
------------------------------------------------------------
------------------------------------------------------------
--DRP-------------------------------------------------------
-------------------------------------D--------------ER----CR
------MQLQR---LN-L-NHCE---KHL-MQRIQ--------KEDGDVLR-MRG-----
------------------------------------------------------------
------------------------------------------------------------
------------------------------------------------------------
----------------------------INYQEEDLK-EK-CC-NQLS------------
-----------------------------------------EV-----------------
--------------NNK-ECRCNALQEI------MEN-L-------------------SD
-RLGKREM-Y-EMEREV-----RNLPKR-CNI----P-----------------------
-----Q------S-SE---------C-----------------DL---------------
------------------------------------------------------------
------------------------------------------------------------
-----------SF----DQY----------------------------------------
------------------------------------------------------------
------------------------------------------------------------
------------------------------------------------------------
------------------------------------------------------------
------------------------------------------------------------
------------------------------------------------------------
------------------------------------------------------------
------------------------------------------------------------
------------------------------------------------------------
------------------------------------------------------------
------------------------------------------------------------
------------------------------------------------------------
------------------------------------------------------------
------------------------------------------------------------
-------------------------
>Medtr2g083130
------------------------------------------------------------
------------------------------------------------MAR-HN------
----------------------------------------I-------------------
LLMASLLALVLF---IS--------QATATRKS---------------------------
------------------------------------------------------------
------------------------------------------------------------
------------------------------------------------------------
------------------------------------------------------------
------------------------------------------------------------
------------------------------------------------------------
------------------------------------------------------------
------------------------------------------------------------
------------------------------------------------------------
------------------------------------------------------------
------------------------------------------------------------
------------------------------------------------------------
------------------------------------------------------------
------------------------------------------------------------
------------------------------------------------------------
------------------------------------------------------------
------------------------------------------------------------
------------------------------------------------------------
------------------------------------------------------------
------------------------------------------------------------
------------------------------------------------------------
------------------------------------------------------------
------------------------------------------------------------
------------------------------------------------------------
------------------------------------------------------------
--DRP-------------------------------------------------------
-------------------------------------D--------------ER----CR
------MQLQR---LN-L-NHCE---KHL-MQRIQ--------KEDEDVLR-MRG-----
------------------------------------------------------------
------------------------------------------------------------
------------------------------------------------------------
----------------------------INYQEEDLK-EK-CC-NQLS------------
-----------------------------------------EV-----------------
--------------NNK-ECRCNALQEI------MEN-L-------------------SD
-RLGKREM-Y-EMEREV-----RNLPKR-CNI----P-----------------------
-----Q------S-SE---------C-----------------DL---------------
------------------------------------------------------------
------------------------------------------------------------
-----------SF----DQY----------------------------------------
------------------------------------------------------------
------------------------------------------------------------
------------------------------------------------------------
------------------------------------------------------------
------------------------------------------------------------
------------------------------------------------------------
------------------------------------------------------------
------------------------------------------------------------
------------------------------------------------------------
------------------------------------------------------------
------------------------------------------------------------
------------------------------------------------------------
------------------------------------------------------------
------------------------------------------------------------
-------------------------
>Medtr2g083160
------------------------------------------------------------
------------------------------------------------MAR-HN------
----------------------------------------I-------------------
ILIATLLAFVLF---IA--------QTTATRKS---------------------------
------------------------------------------------------------
------------------------------------------------------------
------------------------------------------------------------
------------------------------------------------------------
------------------------------------------------------------
------------------------------------------------------------
------------------------------------------------------------
------------------------------------------------------------
------------------------------------------------------------
------------------------------------------------------------
------------------------------------------------------------
------------------------------------------------------------
------------------------------------------------------------
------------------------------------------------------------
------------------------------------------------------------
------------------------------------------------------------
------------------------------------------------------------
------------------------------------------------------------
------------------------------------------------------------
------------------------------------------------------------
------------------------------------------------------------
------------------------------------------------------------
------------------------------------------------------------
------------------------------------------------------------
------------------------------------------------------------
--DRP-------------------------------------------------------
-------------------------------------D--------------ER----CR
------RKLQS---LN-L-RHCE---EHI-MQRIQ--------KEDEDVLR-MRG-----
------------------------------------------------------------
------------------------------------------------------------
------------------------------------------------------------
----------------------------INHH-EDLK-EK-CC-DQLN------------
-----------------------------------------EV-----------------
--------------NNK-ECRCNALQEI------MEN-L-------------------SD
-RLEKREM-Y-EMEREI-----RNLPKR-CNI----P-----------------------
-----Q------S-SE---------C-----------------DL---------------
------------------------------------------------------------
------------------------------------------------------------
-----------SF----DQY----------------------------------------
------------------------------------------------------------
------------------------------------------------------------
------------------------------------------------------------
------------------------------------------------------------
------------------------------------------------------------
------------------------------------------------------------
------------------------------------------------------------
------------------------------------------------------------
------------------------------------------------------------
------------------------------------------------------------
------------------------------------------------------------
------------------------------------------------------------
------------------------------------------------------------
------------------------------------------------------------
-------------------------
>prot94527
------------------------------------------------------------
------------------------------------------------MAK---------
----------------------------------------L-------------------
TLLAAILTFLIV---VA--------NTCAYSVA----NIEVDGYRD-ADM----------
------------------------------------------------------------
------------------------------------------------------------
------------------------------------------------------------
------------------------------------------------------------
------------------------------------------------------------
------------------------------------------------------------
------------------------------------------------------------
------------------------------------------------------------
------------------------------------------------------------
------------------------------------------------------------
------------------------------------------------------------
------------------------------------------------------------
------------------------------------------------------------
------------------------------------------------------------
------------------------------------------------------------
------------------------------------------------------------
------------------------------------------------------------
------------------------------------------------------------
------------------------------------------------------------
------------------------------------------------------------
------------------------------------------------------------
------------------------------------------------------------
------------------------------------------------------------
------------------------------------------------------------
------------------------------------------------------------
--RAPV------------------------------------------------------
-------------------------------------R--------------ST----CC
------EQVQR---QD-L-NQCV---QYL-KRASE--------GY----LSLRRG-----
---CD-------------------------------------------------------
------------------------------------------------------------
------------------------------------------------------------
----------------------------EKEEQEQAA-LL-CC-EQLR------------
-----------------------------------------QL-----------------
---------------DD-KCQCEGVVEV------FKE-Q-----------------MQQG
-QLQGQGM-R-EILQRV-----RELPEM-CGLE---T-----------------------
-----Q------H-CE---------I-----------------PS---------------
------------------------------------------------------------
------------------------------------------------------------
-----------G------------------------------------------------
------------------------------------------------------------
------------------------------------------------------------
------------------------------------------------------------
------------------------------------------------------------
------------------------------------------------------------
------------------------------------------------------------
------------------------------------------------------------
------------------------------------------------------------
------------------------------------------------------------
------------------------------------------------------------
------------------------------------------------------------
------------------------------------------------------------
-----------CGFAF--------------------------------------------
------------------------------------------------------------
-------------------------
>prot94634
------------------------------------------------------------
------------------------------------------------------------
------------------------------------------------------------
------------------------------------------MPDP-N------------
------------------------------------------------------------
------------------------------------------------------------
------------------------------------------------------------
------------------------------------------------------------
------------------------------------------------------------
------------------------------------------------------------
------------------------------------------------------------
------------------------------------------------------------
------------------------------------------------------------
------------------------------------------------------------
------------------------------------------------------------
------------------------------------------------------------
------------------------------------------------------------
------------------------------------------------------------
------------------------------------------------------------
------------------------------------------------------------
------------------------------------------------------------
------------------------------------------------------------
------------------------------------------------------------
------------------------------------------------------------
------------------------------------------------------------
------------------------------------------------------------
------------------------------------------------------------
------------------------------------------------------------
------------------------------------------------------------
------------------------------------------------------------
------------------------------------------------------------
----------------------------I-LSQSG--------R--------FE------
----D-------------------------------------------------------
------------------------------------------------------------
------------------------------------------------------------
---------------------------TTTFCDKQQK-EQ-CW-HQLR------------
-----------------------------------------QM-----------------
---------------DR-DCRCEGLNEM------MRQ-QR---------------GQFRG
----QELI-R-EMMQMA-----ENLPNE-CNLS---P-----------------------
-----Q------R------------C-----------------DI---------------
------------------------------------------------------------
------------------------------------------------------------
--------EMRRS----RWF----------------------------------------
------------------------------------------------------------
------------------------------------------------------------
------------------------------------------------------------
------------------------------------------------------------
------------------------------------------------------------
------------------------------------------------------------
------------------------------------------------------------
------------------------------------------------------------
------------------------------------------------------------
------------------------------------------------------------
------------------------------------------------------------
------------------------------------------------------------
------------------------------------------------------------
------------------------------------------------------------
-------------------------
>prot94635
------------------------------------------------------------
------------------------------------------------MAR---------
----------------------------------------L-------------------
STLAALLAALLF---IA--------QATAELTI-----VTTDVEDD-TEN----------
------------------------------------------------------------
------------------------------------------------------------
------------------------------------------------------------
------------------------------------------------------------
------------------------------------------------------------
------------------------------------------------------------
------------------------------------------------------------
------------------------------------------------------------
------------------------------------------------------------
------------------------------------------------------------
------------------------------------------------------------
------------------------------------------------------------
------------------------------------------------------------
------------------------------------------------------------
------------------------------------------------------------
------------------------------------------------------------
------------------------------------------------------------
------------------------------------------------------------
------------------------------------------------------------
------------------------------------------------------------
------------------------------------------------------------
------------------------------------------------------------
------------------------------------------------------------
------------------------------------------------------------
------------------------------------------------------------
--RRQD------------------------------------------------------
-------------------------------------D--------------RD----CR
------QQLQE---QQYL-NDCQ---RYL-RQQSQ--------Q--------SEG-----
---FD-------------------------------------------------------
------------------------------------------------------------
------------------------------------------------------------
-----------------------------TSSEREQR-QQ-CC-RQLK------------
-----------------------------------------QL-----------------
---------------SR-NCRCDGLNEM------LRQ-LR---------------GQLQG
-----QEL-R-EMMQIA-----QNLPNE-CNMK---P-----------------------
-----R------S------------C-----------------EI---------------
------------------------------------------------------------
------------------------------------------------------------
--------EMRSS----RI-----------------------------------------
------------------------------------------------------------
------------------------------------------------------------
------------------------------------------------------------
------------------------------------------------------------
------------------------------------------------------------
------------------------------------------------------------
------------------------------------------------------------
------------------------------------------------------------
------------------------------------------------------------
------------------------------------------------------------
------------------------------------------------------------
------------------------------------------------------------
------------------------------------------------------------
------------------------------------------------------------
-------------------------
>prot94656
------------------------------------------------------------
------------------------------------------------MAK---------
----------------------------------------L-------------------
SAVAALLAALLL---IA--------HATAYR----------------RES----------
------------------------------------------------------------
------------------------------------------------------------
------------------------------------------------------------
------------------------------------------------------------
------------------------------------------------------------
------------------------------------------------------------
------------------------------------------------------------
------------------------------------------------------------
------------------------------------------------------------
------------------------------------------------------------
------------------------------------------------------------
------------------------------------------------------------
------------------------------------------------------------
------------------------------------------------------------
------------------------------------------------------------
------------------------------------------------------------
------------------------------------------------------------
------------------------------------------------------------
------------------------------------------------------------
------------------------------------------------------------
------------------------------------------------------------
------------------------------------------------------------
------------------------------------------------------------
------------------------------------------------------------
------------------------------------------------------------
------------------------------------------------------------
-------------------------------------G--------------ES----CS
------EQLQQ---QQFL-NHCQ---MHL-RQQCQ--------S--------GR------
---FD-------------------------------------------------------
------------------------------------------------------------
------------------------------------------------------------
---------------------------SNTSDESQHF-QL-CC-RQLK------------
-----------------------------------------QM-----------------
---------------DR-GCRCDGLNMM------MRE-LM---------------REERG
----QQEI-Q-EMMQMA-----QNLTNQ-CNMK---P-----------------------
-----R------R------------C-----------------EM---------------
------------------------------------------------------------
------------------------------------------------------------
--------EMLSF----RY-----------------------------------------
------------------------------------------------------------
------------------------------------------------------------
------------------------------------------------------------
------------------------------------------------------------
------------------------------------------------------------
------------------------------------------------------------
------------------------------------------------------------
------------------------------------------------------------
------------------------------------------------------------
------------------------------------------------------------
------------------------------------------------------------
------------------------------------------------------------
------------------------------------------------------------
------------------------------------------------------------
-------------------------
>Potri.011G134400
------------------------------------------------------------
------------------------------------------------MAR-FL------
------T---------------------------------I-------------------
AVLASLLLAL-----IA--------NASSYRTT-----ITTVEFDD-QSS----------
--------------R---------------------------------------------
------------------------------------------------------------
------------------------------------------------------------
------------------------------------------------------------
------------------------------------------------------------
------------------------------------------------------------
------------------------------------------------------------
------------------------------------------------------------
------------------------------------------------------------
------------------------------------------------------------
------------------------------------------------------------
------------------------------------------------------------
------------------------------------------------------------
------------------------------------------------------------
------------------------------------------------------------
------------------------------------------------------------
------------------------------------------------------------
------------------------------------------------------------
------------------------------------------------------------
------------------------------------------------------------
------------------------------------------------------------
------------------------------------------------------------
------------------------------------------------------------
------------------------------------------------------------
------------------------------------------------------------
------------------------------------------------------------
-------------------------------------S--------------RS--GGCQ
------EKIRR---VD-L-SSCE---QYV-SQISR-------------------------
------------P-----------------------------------------------
------------------------------------------------------------
---------RLALR-----------GI---------------------------------
---------------------------HHRQGDQEQV-QQ-CC-QQIR------------
-----------------------------------------NV-----------------
---------------DR-QCQCDALRSV------IEE------------------QTQHQ
RRPEQEER-Q-EVQRRA-----AEIQSQ-CSL----P-----------------------
-----D-------------------CQ----------------SQ---------------
------------------------------------------------------------
------------------------------------------------------------
-----------SI-----------------------------------------------
---------------------------------------------------WF-------
------------------------------------------------------------
------------------------------------------------------------
------------------------------------------------------------
------------------------------------------------------------
------------------------------------------------------------
------------------------------------------------------------
------------------------------------------------------------
------------------------------------------------------------
------------------------------------------------------------
------------------------------------------------------------
------------------------------------------------------------
------------------------------------------------------------
------------------------------------------------------------
-------------------------
>Potri.011G134500
------------------------------------------------------------
------------------------------------------------MAR-FL------
------T---------------------------------I-------------------
AVLASLLLAL-----IA--------NASSYRTT-----ITTVEFDD-QSS----------
--------------R---------------------------------------------
------------------------------------------------------------
------------------------------------------------------------
------------------------------------------------------------
------------------------------------------------------------
------------------------------------------------------------
------------------------------------------------------------
------------------------------------------------------------
------------------------------------------------------------
------------------------------------------------------------
------------------------------------------------------------
------------------------------------------------------------
------------------------------------------------------------
------------------------------------------------------------
------------------------------------------------------------
------------------------------------------------------------
------------------------------------------------------------
------------------------------------------------------------
------------------------------------------------------------
------------------------------------------------------------
------------------------------------------------------------
------------------------------------------------------------
------------------------------------------------------------
------------------------------------------------------------
------------------------------------------------------------
------------------------------------------------------------
-------------------------------------S--------------RS--GGCQ
------EKIRR---VD-L-SSCE---QYV-SQISR-------------------------
------------P-----------------------------------------------
------------------------------------------------------------
---------RLALR-----------GI---------------------------------
---------------------------HHRQGDQEQV-QQ-CC-QQIR------------
-----------------------------------------NV-----------------
---------------DR-QCQCDALRSV------IEE------------------QTQHQ
RRPEQEER-Q-EVQRRA-----AEIQSQ-CSL----P-----------------------
-----D-------------------CQ----------------SQ---------------
------------------------------------------------------------
------------------------------------------------------------
-----------SI-----------------------------------------------
---------------------------------------------------WF-------
------------------------------------------------------------
------------------------------------------------------------
------------------------------------------------------------
------------------------------------------------------------
------------------------------------------------------------
------------------------------------------------------------
------------------------------------------------------------
------------------------------------------------------------
------------------------------------------------------------
------------------------------------------------------------
------------------------------------------------------------
------------------------------------------------------------
------------------------------------------------------------
-------------------------
>Medtr1g037080
------------------------------------------------------------
------------------------------------------------MIE-KRVYP-N-
---VV-TFKILID-------------ALCKE------KL-LRRNVDNVDRIVGKRNSHFP
SVIVNFSLSLR----MMEKEG-EEEGKLVTLLK-----RLLQKNLI-GNSVAYLLIFHVN
VRLGDLDFALEMVRR-GFCE----------------------------------------
------------------------------------------------------------
------------------------------------------------------------
------------------------------------------------------------
------------------------------------------------------------
------------------------------------------------------------
------------------------------------------------------------
------------------------------------------------------------
------------------------------------------------------------
------------------------------------------------------------
------------------------------------------------------------
------------------------------------------------------------
------------------------------------------------------------
------------------------------------------------------------
------------------------------------------------------------
------------------------------------------------------------
------------------------------------------------------------
------------------------------------------------------------
------------------------------------------------------------
------------------------------------------------------------
------------------------------------------------------------
------------------------------------------------------------
------------------------------------------------------------
------------------------------------------------------------
------------------------------------------------NS-F----AYT-
------LFIR--------------------------------------------------
------------------------------------GAYG---------ETYESVIVGCA
------DS------GR-L-EGCW---SVF-EEMLS--------A----------------
---------GFVP-----------------------------------------------
------------------------------------------------------------
------------------------------------------------------------
-----------------------------------------CC-SSFN------------
-----------------------------------------KVVEKKDE-VQ-GVLKRYY
EMEYKSMCWGLSVVSSMIQCLCRCGKVD-----DAEKCL----------------RIMKG
----------------------RSLAPN-VGI----------------Y-----------
-----E------TLIT---------C-H-----------VQKGN----------------
------------------------------------------------------------
------------------------------------------------------------
-----------SV----RA------------------FQL--------------------
-------------------------------------------RNEMASLE---------
-------------------------LQR-----S--------------------------
------------------------------------------------------------
------------------------------------------------------------
------------------------------------------------------------
------------------------------------------------------------
------------------------------------------------------------
------------------------------------------------------------
------------------------------------------------------------
------------------------------------------------------------
------------------------------------------------------------
------------------------------------------------------------
------------------------------------------------------------
------------------------------------------------------------
-------------------------

>>>>>>>>>>>>>>>>>>>>>>>>>>>>>PCY>>>>>>>>>>>>>>>>>>>>>>>>>>>>

>AT1G08500
------------------------------------------------------------
-----------------------------------MSP----------------------
-------------------SCSSCVNVL--LI-MC-------------------------
-------------L-MLL------------------------------------------
--------------------------------------------------------S---
----------------------------------------------------------LS
------------A----D------------------AY----------------------
------------------------------------------------------------
------------------------------------------------------------
------------------------------------------------------------
-------K-NYTV-G-------ES-T-G---------------WF---DIQ--ERPSANY
QKW---ADSKSFSLGDF-----------------L-------------------I-----
----------------------FNTDSNH---------------SVVQTY-D-FKTYKDC
DYD-NNENN----DTTEWSA--ANPSAT-----SPVPVSISV------------------
----------------------------PLVK-EGSNYFFSGN-YDG-------------
------------------------------------------------------------
-----------------------EQC-K----------------------FG-QHFMI--
------NVT-HG-----QGL------------------PD-------SSS----------
-------------P-D------------------------------------DAA-AP--
------------------------------------------------------GPSESS
QSGDD-------------------------------------------------------
-------------------------------------------------------EVAPD
T--IVPA-----------------------------------------------------
------------------------------------------------------------
------------------------------------------------------------
---------NFDHPKDIESAD-----D---DK----------------------------
-------------------------EVHSKKS-S-S---STT---KTSLF----------
------------------------------------------------------------
-----------------------CFVFMGLF----ASF----------------------
------------------------------------------------------------
------------------------------------------------------------
------------------------------------------------------------
------------------------------------------------------------
---
>Medtr5g088990
------------------------------------------------------------
-----------------------------------MEH----------------------
-------------------RRNSSWFLLFSTL-SC-------------------------
-------------L-FLP------------------------------------------
--------------------------------------------------------C---
----------------------------------------------------------FL
G-S---------V----G------------------AY----------------------
------------------------------------------------------------
------------------------------------------------------------
------------------------------------------------------------
-------K-NYTV-G-------DS-L-G---------------WF---DNL--EKPTVNY
QKW---VAKKQFSLGDF-----------------L-------------------I-----
----------------------FNTDNNH---------------SLVQTY-N-FTTYKQC
DYD-DAQDK----DTIQWSS--VDPSNT-----DIHPVTVAV------------------
----------------------------PLLK-EGATYFFSSD-YDG-------------
------------------------------------------------------------
-----------------------EQC-K----------------------NG-QHFKI--
------NVT-HG-----QGL------------------PK-------SLQ----------
-------------K-P------------------------------------SED-SP--
------------------------------------------------------SPA-SP
ISGDD-------------------------------------------------------
-------------------------------------------------------ESAPD
T--NVPS-----------------------------------------------------
------------------------------------------------------------
------------------------------------------------------------
---------NFNNPKEDSDDEKTS--D------------------------K--------
-------------------------DKDKEESSS-L---SML---KYVKFH-------NK
L-----------------------------------------------------------
---------------------YGCLVLLGTF----FFF----------------------
------------------------------------------------------------
------------------------------------------------------------
------------------------------------------------------------
------------------------------------------------------------
---
>prot49225
------------------------------------------------------------
-----------------------------------MEQ----------------------
-------------------GR-YCLGLLFFIL-SC-------------------------
-------------F-VLL------------------------------------------
--------------------------------------------------------S---
----------------------------------------------------------FS
G-S------VVVV----E------------------AY----------------------
------------------------------------------------------------
------------------------------------------------------------
------------------------------------------------------------
-------K-NYTV-G-------DS-L-G---------------WY---DTL--EKPNVNY
QKW---VAGKNFSLGDF-----------------L-------------------I-----
----------------------FNTDTNH---------------SVIQTY-N-LTTYKLC
DYE-DAQDN----DTIQWST--SDPSAT-----TLNSVTVPV------------------
----------------------------PLVK-EGMIYFFSSD-YDG-------------
------------------------------------------------------------
-----------------------EQC-K----------------------NG-QRFKV--
------NVT-HG-----QGL------------------PK-------SLE----------
-------------NTP------------------------------------SEE-SP--
------------------------------------------------------GPV-SP
TSGDE-------------------------------------------------------
-------------------------------------------------------ESAPD
T--IVPS-----------------------------------------------------
------------------------------------------------------------
------------------------------------------------------------
---------NFNNPHEES------------------------------------------
--------------------------ADKEASGS-A---SLS---MYWKLK------DRT
M-----------------------------------------------------------
---------------------IVILVFLGLV----CLL----------------------
------------------------------------------------------------
------------------------------------------------------------
------------------------------------------------------------
------------------------------------------------------------
---
>Potri.001G273000
------------------------------------------------------------
-----------------------------------MQQ----------------------
-------------------RRYSRLCLLSLSF-SC-------------------------
-------------L-LLL------------------------------------------
------------------------------------------------------LPS---
----------------------------------------------------------FL
G-P---------V----D------------------AY----------------------
------------------------------------------------------------
------------------------------------------------------------
------------------------------------------------------------
-------K-NYTV-G-------DS-L-G---------------WY---DAT--VESNVNY
QKW---ADGKNFSLGDF-----------------L-------------------I-----
----------------------FNTDSNH---------------SVVQTY-N-FTTFKSC
DYD-NSEGN----ETVEWSS--TNPSNT-----LTQAVTVAV------------------
----------------------------PLVK-EGPTFFFSGY-YDG-------------
------------------------------------------------------------
-----------------------EQC-Q----------------------NG-QHFKI--
------TVS-HG-----KGL------------------PD-------SLK----------
-------------D-P------------------------------------SDQ-AP--
------------------------------------------------------APN---
-AADY-------------------------------------------------------
-------------------------------------------------------GSTPD
T--VVPF-----------------------------------------------------
------------------------------------------------------------
------------------------------------------------------------
---------DFNNPHDQ-------------------------------------------
-------------------------DTDVKKDSG-----SIS---LHVKNL------DMK
L-----------------------------------------------------------
---------------------NGILLSLGIL----YMF----------------------
------------------------------------------------------------
------------------------------------------------------------
------------------------------------------------------------
------------------------------------------------------------
---
>Potri.009G067300
------------------------------------------------------------
-----------------------------------MEQ----------------------
-----------------------MTGLLFLSF-SS-------------------------
-------------L-ILL------------------------------------------
--------------------------------------------------------S---
----------------------------------------------------------FS
G-S---------V----D------------------AY----------------------
------------------------------------------------------------
------------------------------------------------------------
------------------------------------------------------------
-------K-NYTV-G-------DS-L-G---------------WY---DTT--VKSNVNY
QKW---ADGKNFSLGDF-----------------L-------------------I-----
----------------------FNTDNNH---------------SVVQTY-N-FTTYKLC
DYD-NSVDN----VTVEWSS--ANPSNT-----LTQGVTVAV------------------
----------------------------PLLK-EGPTYFFSGD-YDG-------------
------------------------------------------------------------
-----------------------EQC-D----------------------NG-QHFKL--
------TVS-HG-----KGL------------------PD-------SLK----------
-------------D-P------------------------------------SDQ-AP--
------------------------------------------------------APN---
-AADY-------------------------------------------------------
-------------------------------------------------------DSTPD
T--TVPF-----------------------------------------------------
------------------------------------------------------------
------------------------------------------------------------
---------DLNNPHDQ-------------------------------------------
-------------------------DTDVKKDSG-----SIS---LYGKFL------DMK
L-----------------------------------------------------------
---------------------HGILLLLGIV----YLF----------------------
------------------------------------------------------------
------------------------------------------------------------
------------------------------------------------------------
------------------------------------------------------------
---
>Medtr7g075770
------------------------------------------------------------
-----------------------------------MAP----------------------
--------------------------YLTLLF-LF-------------------------
-------------T-TII------------------------------------------
--------------------------------------------------------S---
----------------------------------------------------------AT
T-A---------A----T------------------GY----------------------
------------------------------------------------------------
------------------------------------------------------------
------------------------------------------------------------
-------K-NHTV-G-------GT-S-G---------------WLFN-SST--NTSATNY
SSW---ASSQSFNLGDY-----------------L-------------------I-----
----------------------FNTNSNQ---------------SVILTY-N-KTAYTSC
TAD-DSDVG-----TFIYNG--GTN--N-----FSETLTIPV------------------
----------------------------PLTI-VGPNYFFSDT-NEG-------------
------------------------------------------------------------
-----------------------VQC-Q----------------------HG-LAFQI--
------DVQ-RG-----IGL------------------PP-------SLN----------
-------------Q-P----------------------------------------PP--
------------------------------------------------------PPYAEP
PGADS-------------------------------------------------------
-------------------------------------------------------VDSPP
I--TIPQ-----------------------------------------------------
------------------------------------------------------------
------------------------------------------------------------
------------TPSG--------------------------------------------
--------------------------GAFARRVD-V---RVVV-----------------
------------------------------------------------------------
---------------Y-----GFCVAMLLVK-----------------------------
------------------------------------------------------------
------------------------------------------------------------
-----------------------------------------------------------F
W-----------------------------------------------------------
---
>Potri.002G150600
------------------------------------------------------------
-----------------------------------MRL----------------------
------------------------ATILHLAI-IA-------------------------
-------------V-LIT------------------------------------------
--------------------------------------------------------A---
----------------------------------------------------------AT
S-Q-------APP----I------------------RY----------------------
------------------------------------------------------------
------------------------------------------------------------
------------------------------------------------------------
-------I-NHTV-G-------DN-A-G---------------WFFN-STT--NTTAANY
SSW---AASQTFNLGDY-----------------L-------------------I-----
----------------------FRTSSNQ---------------TVIQTY-N-LTTFKDC
SID-HSSDN----DTVVYNG--GNT--V-----FDQALTIPV------------------
----------------------------PLTI-QGPNYFFSDA-NDG-------------
------------------------------------------------------------
-----------------------IQC-Q----------------------YG-LAFEI--
------NVN-RG-----LGL------------------PP-------SLN----------
-------------Q-P----------------------------------------PP--
------------------------------------------------------PPYREP
PGPD--------------------------------------------------------
-------------------------------------------------------SASPP
I--TIPAGGKGLG-----------------------------------------------
------------------------------------------------------------
------------------------------------------------------------
------------------------------------------------------------
-------------------------NEGFKNGLS-V---HVIA-----------------
------------------------------------------------------------
---------------C-----AVLFALLAVN--GGIGVVFS-------------------
------------------------------------------------------------
------------------------------------------------------------
------------------------------------------------------------
------------------------------------------------------------
---
>Potri.014G072700
------------------------------------------------------------
-----------------------------------MTG----------------------
------------------------ATILHLIT-MV-------------------------
-------------V-LIT------------------------------------------
--------------------------------------------------------A---
----------------------------------------------------------AT
S-Q-------APP----T------------------KY----------------------
------------------------------------------------------------
------------------------------------------------------------
------------------------------------------------------------
-------I-NHTV-G-------DN-A-G---------------WFFN-STT--NTTATNY
SSW---AASQTFNLGDY-----------------L-------------------I-----
----------------------FKTSSNQ---------------TVIQTY-N-LTTFKNC
SID-DTSYT----DTFVYNG--GNT--V-----FNQAFTIIV------------------
----------------------------PLTI-QGPNYFFSDA-SDG-------------
------------------------------------------------------------
-----------------------IQC-Q----------------------HG-LAFDI--
------NVS-RG-----LGL------------------PP-------SPN----------
-------------Q-P----------------------------------------PP--
------------------------------------------------------PPYREP
PGPD--------------------------------------------------------
-------------------------------------------------------SAYPP
I--IFRPRERGQE-----------------------------------------------
------------------------------------------------------------
------------------------------------------------------------
------------------------------------------------------------
-------------------------IVDLKTGPA--------------------------
------------------------------------------------------------
------------------------------------------------------------
------------------------------------------------------------
------------------------------------------------------------
------------------------------------------------------------
---------------CK-------------------------------------------
---
>Qrob_P0241160
------------------------------------------------------------
---------------------------------MAMAT----------------------
------------------------LTMANLTV-MI-------------------------
-------------A-LLI------------------------------------------
--------------------------------------------------------A---
----------------------------------------------------------AA
T-AASNAPAPAPA----T------------------GY----------------------
------------------------------------------------------------
------------------------------------------------------------
------------------------------------------------------------
-------T-NHTV-G-------GT-V-G---------------WFFN-STT--NTSATNY
STW---AATQTFNLGDY-----------------L-------------------I-----
----------------------FISISNT---------------TVIQTY-N-ETVYRNC
TMD-ESEDG----DTYQYDG--GQN--Q-----FEKSLTVAV------------------
----------------------------PLTI-VGPNYYFSDA-DDG-------------
------------------------------------------------------------
-----------------------AQC-Q----------------------SG-MAFEI--
------QVN-HG-----LGL------------------PP-------YLN----------
-------------Q-P----------------------------------------PP--
------------------------------------------------------PPYLEP
PSSDS-------------------------------------------------------
-------------------------------------------------------AQFPP
I--TFPQ-----------------------------------------------------
------------------------------------------------------------
------------------------------------------------------------
------------SPAN--------------------------------------------
--------------------------SGFRAGAS-L------------------------
-----------------TG-----------------------------------------
---------------------VLCVSFFILF---ELLSVF--------------------
------------------------------------------------------------
------------------------------------------------------------
------------------------------------------------------------
------------------------------------------------------------
---
>AT1G17800
------------------------------------------------------------
-----------------------------------MAQ----SS----GHVSY-------
-------------------VAVTVPI---AIV-MT-------------------------
-------------V-LCL------------------------------------------
-------------------------------------------------------FLA--
--------N-------------------------------------------------AV
T-Y---------A----R-R----------------P-----------------------
------------------------------------------------------------
------------------------------------------------------------
------------------------------------------------------------
-------T-TYIV-G-------GD-D-G---------------WDPV----------VPM
DTW---ARGKTFYAGDI-----------------L-------------------E-----
----------------------FKYDYQR---------------FNLIVV-N-RTGYETC
EAN-VGA--------IEYSS--GDD---------------KI------------------
----------------------------QLNY--GYNYFIGTY-TP--------------
------------------------------------------------------------
-----------------------EDC-T----------------------TG-LKMAI--
------KAL-A-------------------------------------------------
---------------------------------------------------------PR-
------------------------------------------------------------
------------------------------------------------------------
------------------------------------------------------------
------------------------------------------------------------
------------------------------------------------------------
------------------------------------------------------------
------------------------------------------------------------
------------------------------------------------------------
------------------------------------------------------------
------------------------------------------------------------
------------------------------------------------------------
------------------------------------------------------------
------------------------------------------------------------
------------------------------------------------------------
---
>AT2G02850
------------------------------------------------------------
-----------------------------------MAK----GR----GSASW-------
---------------------SARAI---VTL-MA-------------------------
-------------V-SVL------------------------------------------
--------------------------------------------------------L---
----------------------------------------------------------LQ
A-D---------Y----V-Q----------------A-----------------------
------------------------------------------------------------
------------------------------------------------------------
------------------------------------------------------------
-------A-TYTV-G-------DS-G-I---------------WTFN------------A
VGW---PKGKHFRAGDV-----------------L-------------------V-----
----------------------FNYNPRM---------------HNVVKV-D-SGSYNNC
KTP-TGA--------KPYTS--GKD---------------RI------------------
----------------------------TLSK--GQNFFICNF-P---------------
------------------------------------------------------------
-----------------------NHC-E----------------------SD-MKIAV--
------TAV---------------------------------------------------
------------------------------------------------------------
------------------------------------------------------------
------------------------------------------------------------
------------------------------------------------------------
------------------------------------------------------------
------------------------------------------------------------
------------------------------------------------------------
------------------------------------------------------------
------------------------------------------------------------
------------------------------------------------------------
------------------------------------------------------------
------------------------------------------------------------
------------------------------------------------------------
------------------------------------------------------------
------------------------------------------------------------
---
>Medtr3g089005
------------------------------------------------------------
-----------------------------------MSK----GR----GSAA--------
-----------------------MNM---VIV-IS-------------------------
-------------L-LCL------------------------------------------
-------------------------------------------------------MV---
-----------------------------------------------------------L
A-K---------S----T-N----------------A-----------------------
------------------------------------------------------------
------------------------------------------------------------
------------------------------------------------------------
-------E-TYTV-G-------GP-K-G---------------WTFG------------I
KKW---PNGKSFVAGDV-----------------L-------------------D-----
----------------------FGYNPKM---------------HNVVLV-D-QTGYDKC
KTP-EGS--------KVFRT--GSD---------------QI------------------
----------------------------ELVK--GDNYFICNL-P---------------
------------------------------------------------------------
-----------------------GHC-Q----------------------SG-MKIYI--
------NAA---------------------------------------------------
------------------------------------------------------------
------------------------------------------------------------
------------------------------------------------------------
------------------------------------------------------------
------------------------------------------------------------
------------------------------------------------------------
------------------------------------------------------------
------------------------------------------------------------
------------------------------------------------------------
------------------------------------------------------------
------------------------------------------------------------
------------------------------------------------------------
------------------------------------------------------------
------------------------------------------------------------
------------------------------------------------------------
---
>Medtr3g089035
------------------------------------------------------------
-----------------------------------MTE----GR----GSAS--------
-----------------------MNM---VTL-IS-------------------------
-------------L-LCL------------------------------------------
-------------------------------------------------------LV---
-----------------------------------------------------------L
A-E---------S----A-N----------------A-----------------------
------------------------------------------------------------
------------------------------------------------------------
------------------------------------------------------------
-------A-SYTV-G-------GT-G-G---------------WTYN------------T
DTW---PNGKKFKAGDV-----------------L-------------------S-----
----------------------FNYDSTT---------------HNVVAV-D-KSGYNNC
KTP-GGA--------KVFSS--GSD---------------QI------------------
----------------------------RLSR--GQNYFICSY-P---------------
------------------------------------------------------------
-----------------------GHC-Q----------------------SG-MKVSI--
------YAV---------------------------------------------------
------------------------------------------------------------
------------------------------------------------------------
------------------------------------------------------------
------------------------------------------------------------
------------------------------------------------------------
------------------------------------------------------------
------------------------------------------------------------
------------------------------------------------------------
------------------------------------------------------------
------------------------------------------------------------
------------------------------------------------------------
------------------------------------------------------------
------------------------------------------------------------
------------------------------------------------------------
------------------------------------------------------------
---
>Medtr8g088830
------------------------------------------------------------
-----------------------------------MAL----GR----GSVV--------
---------------------------------VL-------------------------
-------------L-VCF------------------------------------------
-------------------------------------------------------FV---
----------------------------------------------------------LN
S-E---------L----V-H----------------A-----------------------
------------------------------------------------------------
------------------------------------------------------------
------------------------------------------------------------
-------A-TYNV-G-------GT-V-G---------------WTFN------------T
VGW---SRGKRFRAGDT-----------------L-------------------V-----
----------------------FNYRQGT---------------HNVVAV-T-KEVYDKC
STPRRGS--------KVYRS--GKD---------------RV------------------
----------------------------RLAK--GQNYFMCNF-P---------------
------------------------------------------------------------
-----------------------GHC-G----------------------SG-VKIAI--
------NAA---------------------------------------------------
------------------------------------------------------------
------------------------------------------------------------
------------------------------------------------------------
------------------------------------------------------------
------------------------------------------------------------
------------------------------------------------------------
------------------------------------------------------------
------------------------------------------------------------
------------------------------------------------------------
------------------------------------------------------------
------------------------------------------------------------
------------------------------------------------------------
------------------------------------------------------------
------------------------------------------------------------
------------------------------------------------------------
---
>Medtr8g089110
------------------------------------------------------------
-----------------------------------MAL----GR----GSAL--------
---------------------------------VL-------------------------
-------------L-VCF------------------------------------------
-------------------------------------------------------FV---
----------------------------------------------------------LN
S-E---------L----A-H----------------A-----------------------
------------------------------------------------------------
------------------------------------------------------------
------------------------------------------------------------
-------A-TYTV-G-------GP-G-G---------------WTFN------------T
VGW---PNGKRFRAGDT-----------------L-------------------V-----
----------------------FNYSPSA---------------HNVVAV-N-KGGYDSC
KTP-RGA--------KVYRS--GKD---------------QI------------------
----------------------------RLAR--GQNYFICNF-V---------------
------------------------------------------------------------
-----------------------GHC-E----------------------SG-MKIAI--
------NAA---------------------------------------------------
------------------------------------------------------------
------------------------------------------------------------
------------------------------------------------------------
------------------------------------------------------------
------------------------------------------------------------
------------------------------------------------------------
------------------------------------------------------------
------------------------------------------------------------
------------------------------------------------------------
------------------------------------------------------------
------------------------------------------------------------
------------------------------------------------------------
------------------------------------------------------------
------------------------------------------------------------
------------------------------------------------------------
---
>Potri.001G209300
------------------------------------------------------------
-----------------------------------MVQ----GR----GSA---------
------------------------MV---ATV-AV-------------------------
-------------M-LCM------------------------------------------
-------------------------------------------------------LL---
----------------------------------------------------------LH
F-D---------M----A-H----------------A-----------------------
------------------------------------------------------------
------------------------------------------------------------
------------------------------------------------------------
-------A-TYTV-G-------GP-G-G---------------WTFN------------V
SGW---PKGKSFKAGDI-----------------L-------------------V-----
----------------------FNYSTAA---------------HNVVAV-N-KAGYSSC
TSP-RGA--------KVYTS--GKD---------------QI------------------
----------------------------KLVK--GQNFFICSF-A---------------
------------------------------------------------------------
-----------------------GHC-Q----------------------SG-MKIAV--
------NAA---------------------------------------------------
------------------------------------------------------------
------------------------------------------------------------
------------------------------------------------------------
------------------------------------------------------------
------------------------------------------------------------
------------------------------------------------------------
------------------------------------------------------------
------------------------------------------------------------
------------------------------------------------------------
------------------------------------------------------------
------------------------------------------------------------
------------------------------------------------------------
------------------------------------------------------------
------------------------------------------------------------
------------------------------------------------------------
---
>Potri.002G073800
------------------------------------------------------------
------------------------------------ME----GR----GSAD--------
-----------------------LVM---VNV-AA-------------------------
-------------L-LCL------------------------------------------
--------------------------------------------------------M---
----------------------------------------------------------VL
T-G---------H----V-H----------------A-----------------------
------------------------------------------------------------
------------------------------------------------------------
------------------------------------------------------------
-------A-TYTV-G-------GS-G-G---------------WTLN------------M
DSW---PKGKRFKAGDT-----------------L-------------------V-----
----------------------FTYDPTI---------------HNVVAV-N-RGGYSSC
ITP-AGA--------KVYKS--GKD---------------QI------------------
----------------------------KLSK--GQNFFICNV-A---------------
------------------------------------------------------------
-----------------------GH-----------------------------------
------------------------------------------------------------
------------------------------------------------------------
------------------------------------------------------------
------------------------------------------------------------
------------------------------------------------------------
------------------------------------------------------------
------------------------------------------------------------
------------------------------------------------------------
------------------------------------------------------------
------------------------------------------------------------
------------------------------------------------------------
------------------------------------------------------------
------------------------------------------------------------
------------------------------------------------------------
------------------------------------------------------------
------------------------------------------------------------
---
>Potri.002G074000
------------------------------------------------------------
-----------------------------------MVQ----GR----GSAD--------
-----------------------LVM---VNV-AA-------------------------
-------------L-LCL------------------------------------------
--------------------------------------------------------M---
----------------------------------------------------------VL
T-G---------H----V-H----------------A-----------------------
------------------------------------------------------------
------------------------------------------------------------
------------------------------------------------------------
-------A-TYTV-G-------GS-G-G---------------WTLN------------M
DSW---PKGKRFKAGDT-----------------L-------------------V-----
----------------------FTYDPTI---------------HNVVAV-N-RGGYSSC
ITP-AGA--------KVYKS--GKD---------------QI------------------
----------------------------KLSK--GQNFFICNV-A---------------
------------------------------------------------------------
-----------------------GHC-E----------------------SG-MKIAI--
------NAA---------------------------------------------------
------------------------------------------------------------
------------------------------------------------------------
------------------------------------------------------------
------------------------------------------------------------
------------------------------------------------------------
------------------------------------------------------------
------------------------------------------------------------
------------------------------------------------------------
------------------------------------------------------------
------------------------------------------------------------
------------------------------------------------------------
------------------------------------------------------------
------------------------------------------------------------
------------------------------------------------------------
------------------------------------------------------------
---
>Qrob_P0460810
------------------------------------------------------------
-----------------------------------MSL----GR----GSAS--------
-----------------------QAM---VVV-AV-------------------------
-------------L-LCL------------------------------------------
--------------------------------------------------------L---
----------------------------------------------------------VH
F-E---------H----V-H----------------A-----------------------
------------------------------------------------------------
------------------------------------------------------------
------------------------------------------------------------
-------A-TYTV-G-------DS-G-G---------------WTFN------------T
DSW---PKGKRFRAGDV-----------------L-------------------V-----
----------------------FNYDSTT---------------HNVVAV-D-RAGYSSC
TSP-AGA--------KVYNS--GKD---------------QI------------------
----------------------------KLAK--GQNYFICNF-S---------------
------------------------------------------------------------
-----------------------GHC-A----------------------SG-MKVAI--
------NAV---------------------------------------------------
------------------------------------------------------------
------------------------------------------------------------
------------------------------------------------------------
------------------------------------------------------------
------------------------------------------------------------
------------------------------------------------------------
------------------------------------------------------------
------------------------------------------------------------
------------------------------------------------------------
------------------------------------------------------------
------------------------------------------------------------
------------------------------------------------------------
------------------------------------------------------------
------------------------------------------------------------
------------------------------------------------------------
---
>Medtr2g043730
------------------------------------------------------------
-----------------------------------MDQ----GR----VSS---------
------------------------TS---IIL-MS-------------------------
-------------L-LCM------------------------------------------
-------------------------------------------------------LV---
----------------------------------------------------------FH
S-N---------M----S-F----------------A-----------------------
------------------------------------------------------------
------------------------------------------------------------
------------------------------------------------------------
-------E-EHIV-G-------DG-K-G---------------WSFG------------V
QNW---PAGKTFKAGDT-----------------L-------------------V-----
----------------------FNYSPTS---------------HNVVVV-N-KSGYDSC
VAP-KGS--------KVYTS--GAD---------------RI------------------
----------------------------TLAK--GGNYFLCGF-P---------------
------------------------------------------------------------
-----------------------GHC-N----------------------LG-QKIAV--
------NAN---------------------------------------------------
------------------------------------------------------------
------------------------------------------------------------
------------------------------------------------------------
------------------------------------------------------------
------------------------------------------------------------
------------------------------------------------------------
------------------------------------------------------------
------------------------------------------------------------
------------------------------------------------------------
------------------------------------------------------------
------------------------------------------------------------
------------------------------------------------------------
------------------------------------------------------------
------------------------------------------------------------
------------------------------------------------------------
---
>Medtr2g043790
------------------------------------------------------------
------------------------------------------------------------
------------------------------------------------------------
------------------------------------------------------------
------------------------------------------------------------
------------------------------------------------------------
------------M----S-F----------------A-----------------------
------------------------------------------------------------
------------------------------------------------------------
------------------------------------------------------------
-------A-EYIV-G-------DG-K-G---------------WSFH------------V
QNW---TLGKTFKEGDI-----------------L-------------------V-----
----------------------FNYTPVI---------------HNVVIV-N-ELQYNSC
VAI-GGS--------KFYYK--GAD---------------RI------------------
----------------------------TLAK--GANYFICGT-P---------------
------------------------------------------------------------
-----------------------FHC-N----------------------LG-MKIAV--
------NAS---------------------------------------------------
------------------------------------------------------------
------------------------------------------------------------
------------------------------------------------------------
------------------------------------------------------------
------------------------------------------------------------
------------------------------------------------------------
------------------------------------------------------------
------------------------------------------------------------
------------------------------------------------------------
------------------------------------------------------------
------------------------------------------------------------
------------------------------------------------------------
------------------------------------------------------------
------------------------------------------------------------
------------------------------------------------------------
---
>Qrob_P0323640
------------------------------------------------------------
-----------------------------------MAPQ---GR----GSAI--------
-----------------------------VVS-IL-------------------------
-------------L-LGM------------------------------------------
--------------------------------------------------------L---
----------------------------------------------------------LH
C-G---------N----V-L----------------A-----------------------
------------------------------------------------------------
------------------------------------------------------------
------------------------------------------------------------
-------A-TYTV-G-------DA-G-G---------------WTFN------------V
VGW---PNGKTFRAGDV-----------------L-------------------V-----
----------------------FNYNPAF---------------HNVVGV-G-KNGYDTC
TAS-SG---------QTFQS--GSD---------------QI------------------
----------------------------KLVQ--GGNYFICGF-P---------------
------------------------------------------------------------
-----------------------GHC-A----------------------KN-MKIAV--
------NAL---------------------------------------------------
------------------------------------------------------------
------------------------------------------------------------
------------------------------------------------------------
------------------------------------------------------------
------------------------------------------------------------
------------------------------------------------------------
------------------------------------------------------------
------------------------------------------------------------
------------------------------------------------------------
------------------------------------------------------------
------------------------------------------------------------
------------------------------------------------------------
------------------------------------------------------------
------------------------------------------------------------
------------------------------------------------------------
---
>Potri.002G241500
------------------------------------------------------------
-----------------------------------MARQ---GR----CSAI--------
---------------------GVVLA---STL-LV-------------------------
-------------I-LSL------------------------------------------
--------------------------------------------------------Q---
----------------------------------------------------------FK
I-A---------I----A-K----------------A-----------------------
------------------------------------------------------------
------------------------------------------------------------
------------------------------------------------------------
-------A-TFTV-G-------DT-S-G---------------WTFN------------I
QSW---TDGKKFKAGDS-----------------L-------------------I-----
----------------------FNYDPSL---------------HDVATV-D-VDGYDGC
TLS-PSS--------STYTS--GKD---------------TI------------------
----------------------------KLKE--GQNYFICSL-P---------------
------------------------------------------------------------
-----------------------SHC-D----------------------WG-LKIAV--
------NAS---------------------------------------------------
-------------A----------------------------------------------
------------------------------------------------------------
------------------------------------------------------------
------------------------------------------------------------
------------------------------------------------------------
------------------------------------------------------------
------------------------------------------------------------
------------------------------------------------------------
------------------------------------------------------------
------------------------------------------------------------
------------------------------------------------------------
------------------------------------------------------------
------------------------------------------------------------
------------------------------------------------------------
------------------------------------------------------------
---
>Qrob_P0538510
------------------------------------------------------------
-----------------------------------MTS----TIF---------------
---------------------GVSKN---AIV-AI-------------G-----------
-------------L-LYI------------------------------------------
--------------------------------------------------------L---
----------------------------------------------------------II
C-E---------N----A-Q----------------G-----------------------
------------------------------------------------------------
------------------------------------------------------------
------------------------------------------------------------
-------T-EYIV-G-------GK-I-G---------------WDLD----------PSV
FRW---PDGKSFKAGDV-----------------L-------------------I-----
----------------------FNYSNPF---------------YKVEQV-N-KAQFDSC
YSNFNPI--------KTYSS--GHD---------------RV------------------
----------------------------VVEK--GTTYFICAV-P---------------
------------------------------------------------------------
-----------------------DYC-G----------------------YG-MRIAI--
------NAA---------------------------------------------------
------------------------------------------------------------
------------------------------------------------------------
------------------------------------------------------------
------------------------------------------------------------
------------------------------------------------------------
------------------------------------------------------------
------------------------------------------------------------
------------------------------------------------------------
------------------------------------------------------------
------------------------------------------------------------
------------------------------------------------------------
------------------------------------------------------------
------------------------------------------------------------
------------------------------------------------------------
------------------------------------------------------------
---
>Potri.007G104600
------------------------------------------------------------
-----------------------------------MNA----IIA---------------
---------------------------TIATL-LS-------------------------
-------------L-IFQ------------------------------------------
-------------------------------------------------------QC---
----------------------------------------------------------YI
A-R---------A----K-G----------------P-----------------------
------------------------------------------------------------
------------------------------------------------------------
------------------------------------------------------------
-------V-TYIV-G-------DD-L-G---------------WTLD----------GYP
ESW---TGGKKFYAGDI-----------------L-------------------E-----
----------------------FKYDTED---------------ANVVVV-E-KKDHDDC
SVS-DSS--------VFYRS--GDD---------------KI------------------
----------------------------QLQF--GANYFICSW-P---------------
--L---------------------------------------------------------
-----------------------NQC-Q----------------------MG-MKVAI--
------NAT-AR--------------------------PP--------------------
-------------S----------------------------------------------
------------------------------------------------------------
------------------------------------------------------------
------------------------------------------------------------
------------------------------------------------------------
------------------------------------------------------------
------------------------------------------------------------
------------------------------------------------------------
-----------------------------------L-----------------------L
VH----------------------------------------------------------
------------------------------------------------------------
------------------------------------------------------------
------------------------------------------------------------
------------------------------------------------------------
------------------------------------------------------------
---
>AT2G26720
------------------------------------------------------------
-----------------------------------MAL----IKNN--------------
-----------------------------IFF-TS-------------------------
-------------L-LIF------------------------------------------
-------------------------------------------------------VT---
----------------------------------------------------------LF
G-V---------A----V-G----------------G-----------------------
------------------------------------------------------------
------------------------------------------------------------
------------------------------------------------------------
-------T-VHKV-G-------NT-K-G---------------WTMI---------GGDY
EAW---ASSRVFQVGDT-----------------L-------------------V-----
----------------------FAYNKDY---------------HDVTEV-T-HNDFEMC
ESS-KPL--------RRYKT--GSD---------------SI------------------
----------------------------SLTK-PGLQHFICGV-P---------------
------------------------------------------------------------
-----------------------GHC-K----------------------KG-QKLQI--
------HVL-PA-----S-----LGHVA----------VP--------------------
-------------V-P----------------------------------------GP--
----------------------------------------------------VRSQSSSS
SPSPSPL-----------------------------------------------------
-------------------------------------------------------VDPPV
N-----------------------------------------------------------
----------------NAP------------QY-------------------QMGPTP--
------------------------------------------------------------
------------ASHS--------------------------------------------
-------------------------------AAS---ADFIF---TFSFDL-------TL
ID----------------------------------------------------------
---------------------LCTFFILFFI----LV-----------------------
------------------------------------------------------------
------------------------------------------------------------
------------------------------------------------------------
------------------------------------------------------------
---
>AT2G31050
------------------------------------------------------------
-----------------------------------MAL----IKSN--------------
-----------------------------AFF-TS-------------------------
-------------L-LIL------------------------------------------
-------------------------------------------------------VA---
----------------------------------------------------------LF
G-I---------S----V-G----------------G-----------------------
------------------------------------------------------------
------------------------------------------------------------
------------------------------------------------------------
-------T-VHKV-G-------DS-D-G---------------WTIM---------SVNY
ETW---ASTITFQVGDS-----------------L-------------------V-----
----------------------FKYNKDF---------------HDVTEV-T-HNDYEMC
EPS-KPL--------ARYET--GSD---------------IV------------------
----------------------------ILTK-PGLQHFICGF-P---------------
------------------------------------------------------------
-----------------------GHC-D----------------------MG-QKLQI--
------HVL-PA-----S-----LGPVA----------AP--------------------
-------------V-P----------------------------------------GP--
----------------------------------------------------VRPPSSFS
SPSQSPL-----------------------------------------------------
-------------------------------------------------------AESPV
N-----------------------------------------------------------
----------------HAPV-----------QY-------------------QMGPSP--
------------------------------------------------------------
------------APHS--------------------------------------------
-------------------------------AAS---NSNVW------IGL-------CF
LP----------------------------------------------------------
---------------------LLSLLILV-------------------------------
------------------------------------------------------------
------------------------------------------------------------
------------------------------------------------------------
------------------------------------------------------------
---
>AT3G17675
------------------------------------------------------------
-----------------------------------MLK----------------------
------------------------------------------------------------
------------------------------------------------------------
------------------------------------------------------------
------------------------------------------------------------
-----------------S-E----------------G-----------------------
------------------------------------------------------------
------------------------------------------------------------
------------------------------------------------------------
-------T-EHIV-G-------DS-N-G---------------WELF----------TNY
TNW---TQGREFHVGDV-----------------L-------------------V-----
----------------------FNYKSDQ---------------HNVMQV-N-STAYTDC
GLD-NYT--------TLFTK--GND---------------SI------------------
----------------------------ILSE-VGKLWFICGV-D---------------
------------------------------------------------------------
-----------------------DHC-V----------------------NG-QKLSI--
------NVA---------------------------------------------------
---------------P--------------------------------------------
------------------------------------------------------------
------------------------------------------------------------
------------------------------------------------------------
------------------------------------------------------------
------------------------------------------------------------
------------------------------------------------------------
------------------------------------------------------------
------------------------------------------------------------
------------------------------------------------------------
------------------------------------------------------------
------------------------------------------------------------
------------------------------------------------------------
------------------------------------------------------------
------------------------------------------------------------
---
>Potri.001G114200
------------------------------------------------------------
-----------------------------------MAS-----S----------------
-----------------------------RMF-MI-------------------------
-------------I-AIV------------------------------------------
--------------------------------------------------------A---
----------------------------------------------------------VF
L-P---------S----I-L----------------A-----------------------
------------------------------------------------------------
------------------------------------------------------------
------------------------------------------------------------
-------T-EHV------------------------------------------------
--------GKTFYVGDT-----------------L-------------------V-----
----------------------FKYTAGA---------------HNVLRV-D-GTGFQEC
KAA-DDI--------VPLTT--GND---------------VI------------------
----------------------------PLST-PGNKWL---------------------
------------------------------------------------------------
------------------------HL-W----------------------CG-QTL----
------------------------------------------------------------
------------------------------------------------------------
------------------------------------------------------------
------------------------------------------------------------
------------------------------------------------------------
------------------------------------------------------------
------------------------------------------------------------
------------------------------------------------------------
------------------------------------------------------------
------------------------------------------------------------
------------------------------------------------------------
------------------------------------------------------------
------------------------------------------------------------
------------------------------------------------------------
------------------------------------------------------------
------------------------------------------------------------
---
>Potri.013G030000
------------------------------------------------------------
-----------------------------------MAS-----C----------------
-----------------------------RIF-MI-------------------------
-------------I-AIV------------------------------------------
--------------------------------------------------------A---
----------------------------------------------------------VF
V-P---------S----I-L----------------A-----------------------
------------------------------------------------------------
------------------------------------------------------------
------------------------------------------------------------
-------T-EHMV-G-------DK-K-G---------------WTLG----------FNY
QTW---AQGKAFYVGDT-----------------L-------------------V-----
----------------------FKYTPGA---------------HNVLSV-N-GTGFEEC
KAA-DDI--------VPLTT--GND---------------VI------------------
----------------------------TLST-PGKKWYICSV-P---------------
------------------------------------------------------------
-----------------------GHC-E----------------------SGNQKLFI--
------TVL-PQ-----LS-------------------SP--------------------
-------------A-T----------------------------------------SP--
------------------------------------------------------FPGPT-
------------------------------------------------------------
-------------------------------------------------------DTSPS
G--A--------------------------------------------------------
------------------------------------------------------------
------------------------------------------------------------
------------------------------------------------------------
-------------------------------AGN-----IAST-------------YYGL
I-----------------------------------------------------------
---------------------AAIVGIFGMI----MF-----------------------
------------------------------------------------------------
------------------------------------------------------------
------------------------------------------------------------
------------------------------------------------------------
---
>Potri.013G030200
------------------------------------------------------------
-----------------------------------MAS-----C----------------
-----------------------------RIF-MI-------------------------
-------------I-AIV------------------------------------------
--------------------------------------------------------A---
----------------------------------------------------------VF
V-P---------S----I-L----------------A-----------------------
------------------------------------------------------------
------------------------------------------------------------
------------------------------------------------------------
-------T-EHMV-G-------DK-K-G---------------WTLG----------FNY
QTW---AQGKAFYVGDT-----------------L-------------------V-----
----------------------FKYTPGA---------------HNVLSV-N-GTGFEEC
KAA-DDI--------VPLTT--GND---------------VI------------------
----------------------------TLST-PGKKWYICSV-P---------------
------------------------------------------------------------
-----------------------GHC-E----------------------SGNQKLFI--
------TVL-PQ-----LS-------------------SP--------------------
-------------A-T----------------------------------------SP--
------------------------------------------------------FPGPT-
------------------------------------------------------------
-------------------------------------------------------DTSPS
G--A--------------------------------------------------------
------------------------------------------------------------
------------------------------------------------------------
------------------------------------------------------------
-------------------------------AGN-----IAST-------------YYGL
I-----------------------------------------------------------
---------------------AAIVGIFGMI----MF-----------------------
------------------------------------------------------------
------------------------------------------------------------
------------------------------------------------------------
------------------------------------------------------------
---
>Potri.003G117900
------------------------------------------------------------
-----------------------------------MAS----PN----------------
-----------------------------KMF-MI-------------------------
-------------I-AIV------------------------------------------
--------------------------------------------------------A---
----------------------------------------------------------VS
V-P---------S----I-L----------------A-----------------------
------------------------------------------------------------
------------------------------------------------------------
------------------------------------------------------------
-------T-EHLV-G-------DA-T-G---------------WKPG----------FDY
GAW---ANGKEFHVGDT-----------------L-------------------V-----
----------------------FKYRAGA---------------HNVLRV-N-GTGFQEC
KAA-DDT--------VPLSS--GND---------------VI------------------
----------------------------SLST-PGKKWYICGF-A---------------
------------------------------------------------------------
-----------------------EHC-E----------------------SGNQKLAI--
------TVL-AQ-----LG-------------------SP--------------------
-------------S-T----------------------------------------SP--
------------------------------------------------------SPSPT-
------------------------------------------------------------
-------------------------------------------------------GTSPS
G--AT-------------------------------------------------------
------------------------------------------------------------
------------------------------------------------------------
------------------------------------------------------------
-------------------------------SGS-----TVSR-------------YYGL
I-----------------------------------------------------------
---------------------VAIVGMV-------MF-----------------------
------------------------------------------------------------
------------------------------------------------------------
------------------------------------------------------------
------------------------------------------------------------
---
>Qrob_P0766440
------------------------------------------------------------
-----------------------------------MAS----------------------
-----------------------------TQF-FI-------------------------
-------------F-AIL------------------------------------------
--------------------------------------------------------A---
----------------------------------------------------------VL
V-S---------S----I-L----------------A-----------------------
------------------------------------------------------------
------------------------------------------------------------
------------------------------------------------------------
-------T-DFVV-G-------DD-K-G---------------WTIG----------FDY
QTW---ADGKEFHVGDR-----------------L-------------------A-----
----------------------FKYQKGN---------------HNVFKV-N-GTGFQQC
VAP-AGT--------VPLTR--GND---------------AT------------------
----------------------------PLAT-SGRKWYICGF-P---------------
------------------------------------------------------------
-----------------------THC-A----------------------NG-QKLAI--
------TVL-DG-----L--------------------SP--------------------
-------------A-P----------------------------------------SP--
------------------------------------------------------TPTPA-
------------------------------------------------------------
-------------------------------------------------------APSPK
A-----------------------------------------------------------
------------------------------------------------------------
------------------------------------------------------------
------------------------------------------------------------
-------------------------------ARG-----SVA------------------
------------------------------------------------------------
----------------------------------PVHYWWNY------------------
------------------------------------------------------------
------------------------------------------------------------
------------------------------------------------------------
------------------------------------------------------------
---
>Potri.013G061300
------------------------------------------------------------
-----------------------------------MAS-------R--------------
-----------------------------CVL-AI-------------------------
-------------F-VLI------------------------------------------
-------------------------------------------------------AA---
----------------------------------------------------------IV
P-M---------T----T-L----------------A-----------------------
------------------------------------------------------------
------------------------------------------------------------
------------------------------------------------------------
-------T-EYIV-G-------DE-S-G---------------WTLG----------FDY
HAW---AAGKNFLVGDE-----------------L-------------------V-----
----------------------FKYPVGA---------------HNVFKV-N-GTEFQNC
IIP-PAD--------RALTS--GDD---------------TI------------------
----------------------------VLAS-PGKKWYICGV-G---------------
------------------------------------------------------------
-----------------------KHC-E----------------------FG-QKLAI--
------TVQ-SL--------------------------AP--------------------
-------------T-P----------------------------------------SP--
------------------------------------------------------APSPL-
------------------------------------------------------------
-------------------------------------------------------YAKPD
E--AVK------------------------------------------------------
------------------------------------------------------------
------------------------------------------------------------
------------------------------------------------------------
-------------------------------GKR--------------------------
------------------------------------------------------------
----------------------------------PFFTLRWW------------------
------------------------------------------------------------
------------------------------------------------------------
------------------------------------------------------------
------------------------------------------------------------
---
>Potri.013G054500
------------------------------------------------------------
-----------------------------------MAS----------------------
-----------------------------SQF-IA-------------------------
-------------F-ALV------------------------------------------
-------------------------------------------------------TI---
----------------------------------------------------------IL
P-T---------L----T-M----------------A-----------------------
------------------------------------------------------------
------------------------------------------------------------
------------------------------------------------------------
-------A-EHIV-G-------DD-K-G---------------WTVN----------FNY
TTW---ASGKVFHVGDT-----------------L-------------------V-----
----------------------FKYQPP----------------HNLYKV-D-GNGFKNC
VAS-----------GEALTS--GND---------------II------------------
----------------------------TLGS-TGKKWYICGF-G---------------
------------------------------------------------------------
-----------------------KHC-SE---------------------LG-QKLVI--
------NVE-AE--------------------------AP--------------------
-------------A-P----------------------------------------TP--
------------------------------------------------------IPNAAY
G-----------------------------------------------------------
------------------------------------------------------------
------------------------------------------------------------
-----L------------------------------------------------------
------------------------------------------------------------
------------------------------------------------------------
-------------------------------AAS----------------------GYQI
I-----------------------------------------------------------
---------------------VAAVAVVAGM----IVA----------------------
------------------------------------------------------------
------------------------------------------------------------
------------------------------------------------------------
------------------------------------------------------------
---
>Potri.019G037800
------------------------------------------------------------
-----------------------------------MAS----------------------
-----------------------------YQL-IA-------------------------
-------------L-ALV------------------------------------------
-------------------------------------------------------TI---
----------------------------------------------------------FL
P-T---------L----T-M----------------A-----------------------
------------------------------------------------------------
------------------------------------------------------------
------------------------------------------------------------
-------A-EHIV-G-------DE-Q-G---------------WTVN----------FNY
TTW---ASGKVFHVGDT-----------------L-------------------V-----
----------------------FNYKPP----------------HNLFKV-D-GAGFKDC
AAS-----------GEPMAS--GND---------------II------------------
----------------------------TLSS-PGKKWYICGY-G---------------
------------------------------------------------------------
-----------------------KHC-SE---------------------LG-QKLVI--
------NVE-AE--------------------------TP--------------------
-------------A-P----------------------------------------TP--
------------------------------------------------------EPNAAY
G-----------------------------------------------------------
------------------------------------------------------------
------------------------------------------------------------
-----L------------------------------------------------------
------------------------------------------------------------
------------------------------------------------------------
-------------------------------AAS----------------------CYQI
F-----------------------------------------------------------
---------------------AAAVAVVA-M----IAA----------------------
------------------------------------------------------------
------------------------------------------------------------
------------------------------------------------------------
------------------------------------------------------------
---
>Potri.T070900
------------------------------------------------------------
-----------------------------------MAS----------------------
-----------------------------YQL-IA-------------------------
-------------L-ALV------------------------------------------
-------------------------------------------------------TI---
----------------------------------------------------------FL
P-T---------L----T-M----------------A-----------------------
------------------------------------------------------------
------------------------------------------------------------
------------------------------------------------------------
-------A-EHIV-G-------DE-Q-G---------------WTVN----------FNY
TTW---ASGKVFHVGDT-----------------L-------------------V-----
----------------------FNYKPP----------------HNLFKV-D-GAGFKDC
AAS-----------GEPMAS--GND---------------II------------------
----------------------------TLSS-PGKKWYICGY-G---------------
------------------------------------------------------------
-----------------------KHC-SE---------------------LG-QKLVI--
------NVE-AE--------------------------TP--------------------
-------------A-P----------------------------------------TP--
------------------------------------------------------EPNAAY
G-----------------------------------------------------------
------------------------------------------------------------
------------------------------------------------------------
-----L------------------------------------------------------
------------------------------------------------------------
------------------------------------------------------------
-------------------------------AAS----------------------CYQI
F-----------------------------------------------------------
---------------------AAAVAVVA-M----IAA----------------------
------------------------------------------------------------
------------------------------------------------------------
------------------------------------------------------------
------------------------------------------------------------
---
>Medtr0262s0020
------------------------------------------------------------
------------------------------------------------------------
------------------------------------------------------------
------------------------------------------------------------
------------------------------------------------------------
------------------------------------------------------------
------------------------------------------------------------
------------------------------------------------------------
------------------------------------------------------------
------------------------------------------------------------
----------HL------------------------------------------------
------------------------------------------------------------
------------------------------------------------QS-E-CTLFKDC
TFP-PKN--------EALST--GKD---------------II------------------
----------------------------QLKT-EGRKWYVCGV-A---------------
------------------------------------------------------------
-----------------------DHC-S----------------------AHQIKFVI--
------TVL-AE-----G--------------------AS--------------------
-------------A-P----------------------------------------ST--
------------------------------------------------------PPSSN-
------------------------------------------------------------
------------------------------------------------------------
------------------------------------------------------------
------------------------------------------------------------
------------------------------------------------------------
------------------------------------------------------------
-------------------------------AHS-I----VS---SMF----------GV
V-----------------------------------------------------------
---------------------MVAIVAMA-T----IFA----------------------
------------------------------------------------------------
------------------------------------------------------------
------------------------------------------------------------
------------------------------------------------------------
---
>Medtr7g086220
------------------------------------------------------------
-----------------------------------MAL----------------------
-------------------------N---RVA--I-------------------------
-------------L-AIS------------------------------------------
-------------------------------------------------------MV---
----------------------------------------------------------LL
S-S---------V----A-M----------------A-----------------------
------------------------------------------------------------
------------------------------------------------------------
------------------------------------------------------------
-------A-DHIV-G-------DD-K-G---------------WTVD----------FNY
TQW---TQDKVFRVGDN-----------------L-------------------V-----
----------------------FNYDNTK---------------HNIFKV-N-GTLFKDC
TFP-PKN--------EALST--GKD---------------II------------------
----------------------------QLKT-EGRKWYVCGV-A---------------
------------------------------------------------------------
-----------------------DHC-S----------------------AHQMKFVI--
------TVL-AE-----G--------------------AP--------------------
-------------A-P----------------------------------------SP--
------------------------------------------------------PPSSN-
------------------------------------------------------------
------------------------------------------------------------
------------------------------------------------------------
------------------------------------------------------------
------------------------------------------------------------
------------------------------------------------------------
-------------------------------AHS-I----VS---SMF----------GV
V-----------------------------------------------------------
---------------------MVAIVAMA-T----IFA----------------------
------------------------------------------------------------
------------------------------------------------------------
------------------------------------------------------------
------------------------------------------------------------
---
>Medtr7g086140
------------------------------------------------------------
-----------------------------------MAS----------------------
-------------------------S---RVV-LI-------------------------
-------------L-SIS------------------------------------------
-------------------------------------------------------MV---
----------------------------------------------------------LL
S-S---------V----A-I----------------A-----------------------
------------------------------------------------------------
------------------------------------------------------------
------------------------------------------------------------
-------T-DHIV-G-------DD-K-G---------------WTVD----------FDY
TQW---AQDKVFRVGDN-----------------L-------------------V-----
----------------------FNYDPAR---------------HNVFKV-N-GTLFQSC
TFP-PKN--------EALST--GKD---------------II------------------
----------------------------QLKT-EGRKWYVCGV-A---------------
------------------------------------------------------------
-----------------------DHC-S----------------------ARQMKLVI--
------TVL-AE-----G--------------------AP--------------------
-------------A-P----------------------------------------SP--
------------------------------------------------------PPSSD-
------------------------------------------------------------
------------------------------------------------------------
------------------------------------------------------------
------------------------------------------------------------
------------------------------------------------------------
------------------------------------------------------------
-------------------------------AHS-V----VS---SLF----------GV
V-----------------------------------------------------------
---------------------MAIMVAIA-V----IFA----------------------
------------------------------------------------------------
------------------------------------------------------------
------------------------------------------------------------
------------------------------------------------------------
---
>Medtr7g086190
------------------------------------------------------------
-----------------------------------MAS----------------------
-------------------------S---RVV-LI-------------------------
-------------L-SIS------------------------------------------
-------------------------------------------------------MV---
----------------------------------------------------------LL
S-S---------V----A-I----------------A-----------------------
------------------------------------------------------------
------------------------------------------------------------
------------------------------------------------------------
-------T-DHIV-G-------DD-K-G---------------WTVD----------FDY
TQW---AQDKVFRVGDN-----------------L-------------------V-----
----------------------FNYDPAR---------------HNVFKV-N-GTLFQSC
TFP-PKN--------EALST--GKD---------------II------------------
----------------------------QLKT-EGRKWYVCGV-A---------------
------------------------------------------------------------
-----------------------DHC-S----------------------ARQMKLVI--
------TVL-AE-----G--------------------AP--------------------
-------------A-P----------------------------------------SP--
------------------------------------------------------PPSSD-
------------------------------------------------------------
------------------------------------------------------------
------------------------------------------------------------
------------------------------------------------------------
------------------------------------------------------------
------------------------------------------------------------
-------------------------------AHS-V----VS---SLF----------GV
V-----------------------------------------------------------
---------------------MAIMVAIA-V----IFA----------------------
------------------------------------------------------------
------------------------------------------------------------
------------------------------------------------------------
------------------------------------------------------------
---
>Medtr7g086160
------------------------------------------------------------
-----------------------------------MAS----------------------
-------------------------S---RVV-LI-------------------------
-------------L-SIS------------------------------------------
-------------------------------------------------------MV---
----------------------------------------------------------LL
S-S---------V----A-IA---------------A-----------------------
------------------------------------------------------------
------------------------------------------------------------
------------------------------------------------------------
-------T-DYIV-G-------DD-K-G---------------WTVD----------FDY
TQW---AQDKVFRVGDN-----------------L-------------------V-----
----------------------FNYDPSR---------------HNVFKV-N-GTLFQSC
TFP-PKN--------EALST--GKD---------------II------------------
----------------------------QLKT-EGRKWYVCGV-A---------------
------------------------------------------------------------
-----------------------DHC-S----------------------ARQMKLVI--
------TVL-AE-----G--------------------AP--------------------
-------------A-P----------------------------------------SP--
------------------------------------------------------PPSSD-
------------------------------------------------------------
------------------------------------------------------------
------------------------------------------------------------
------------------------------------------------------------
------------------------------------------------------------
------------------------------------------------------------
-------------------------------AHS-V----VS---SLF----------GV
V-----------------------------------------------------------
---------------------MAIMVAIA-V----IFA----------------------
------------------------------------------------------------
------------------------------------------------------------
------------------------------------------------------------
------------------------------------------------------------
---
>Medtr7g086200
------------------------------------------------------------
------------------------------------------------------------
------------------------------------------------------------
------------------------------------------------------------
------------------------------------------------------------
------------------------------------------------------------
------------------------------------M-----------------------
------------------------------------------------------------
------------------------------------------------------------
------------------------------------------------------------
-------C-DHIV-G-------D-------------------------------------
--------DNVFRVGDN-----------------L-------------------V-----
----------------------FNYDPSR---------------HNVFKV-N-GTFFQRC
TFP-PQN--------EALST--GKD---------------II------------------
----------------------------PLKT-EETKWYVCGI-A---------------
------------------------------------------------------------
-----------------------DNC-S----------------------ARHMKFII--
------TVL-AE-----S--------------------AP--------------------
-------------A-P----------------------------------------SL--
------------------------------------------------------PPSSD-
------------------------------------------------------------
------------------------------------------------------------
------------------------------------------------------------
------------------------------------------------------------
------------------------------------------------------------
------------------------------------------------------------
-------------------------------AHS-V----VS---SVF----------GV
V-----------------------------------------------------------
---------------------MATMVAIA-V----IFA----------------------
------------------------------------------------------------
------------------------------------------------------------
------------------------------------------------------------
------------------------------------------------------------
---
>Medtr1g105120
------------------------------------------------------------
-----------------------------------MTY----------------------
-------------------------S---RAI--Y-------------------------
-------------L-AIS------------------------------------------
-------------------------------------------------------MV---
----------------------------------------------------------LL
S-S---------V----A-M----------------A-----------------------
------------------------------------------------------------
------------------------------------------------------------
------------------------------------------------------------
-------A-DHVV-G-------DE-K-G---------------WTVD----------FNY
TQW---AQDKVFRVGDN-----------------L-------------------V-----
----------------------FNYDNTK---------------HNVFKV-D-GKLFQSC
TFP-SEN--------EALST--GKD---------------VI------------------
----------------------------QLKT-EGRKWYVCGK-A---------------
------------------------------------------------------------
-----------------------NHC-A----------------------ARQMKLVI--
------NVL-EE-----G--------------------AP--------------------
-------------S----------------------------------------------
-------------------------------------------------------PSSS-
------------------------------------------------------------
------------------------------------------------------------
------------------------------------------------------------
------------------------------------------------------------
------------------------------------------------------------
------------------------------------------------------------
-------------------------------AHS-I----VS---SIF----------GV
I-----------------------------------------------------------
---------------------MVATIAIA-T----FF-----------------------
------------------------------------------------------------
------------------------------------------------------------
------------------------------------------------------------
------------------------------------------------------------
---
>Medtr1g105130
------------------------------------------------------------
-----------------------------------MTY----------------------
-------------------------S---RAI--Y-------------------------
-------------L-AIS------------------------------------------
-------------------------------------------------------MV---
----------------------------------------------------------LL
S-S---------V----A-M----------------A-----------------------
------------------------------------------------------------
------------------------------------------------------------
------------------------------------------------------------
-------A-DHVV-G-------DE-K-G---------------WTVD----------FNY
TQW---AQDKVFRVGDN-----------------L-------------------V-----
----------------------FNYDNTK---------------HNVFKV-D-GKLFQSC
TFP-SEN--------EALST--GKD---------------VI------------------
----------------------------QLKT-EGRKWYVCGK-A---------------
------------------------------------------------------------
-----------------------NHC-A----------------------ARQMKLVI--
------NVL-EE-----G--------------------AP--------------------
-------------S----------------------------------------------
-------------------------------------------------------PSSS-
------------------------------------------------------------
------------------------------------------------------------
------------------------------------------------------------
------------------------------------------------------------
------------------------------------------------------------
------------------------------------------------------------
-------------------------------AHS-I----VS---SIF----------GV
I-----------------------------------------------------------
---------------------MVATIAIA-T----FF-----------------------
------------------------------------------------------------
------------------------------------------------------------
------------------------------------------------------------
------------------------------------------------------------
---
>Medtr7g086090
------------------------------------------------------------
-----------------------------------MAL----------------------
-------------------------S---RVL-FL-------------------------
-------------F-ALI------------------------------------------
-------------------------------------------------------AT---
----------------------------------------------------------IF
S-T---------M----A-V----------------A-----------------------
------------------------------------------------------------
------------------------------------------------------------
------------------------------------------------------------
-------K-DFVV-G-------DE-R-G---------------WKLG----------VDY
QYW---AANKVFRVGDT-----------------L-------------------T-----
----------------------FNYVGGK---------------DNVVRV-N-GSDFQSC
SIP-WRA--------PVLTS--GHD---------------TI------------------
----------------------------LLTT-YGRRWYISGA-A---------------
------------------------------------------------------------
-----------------------HHC-N----------------------LG-QKLFI--
------NVQ-PP-----Q-----FGW------------SP--------------------
-------------V-P----------------------------------------SP--
------------------------------------------------------SASPSP
SPVP--------------------------------------------------------
----------------------------------------------------TPEAAPPS
N--APW--------------------AASVQTS----------EI----------TSSP-
-----------------VPS-PSPTP--------------------------AHEAAPSS
NAPWAA----------------------GAQTSEITWSPVPSPTPSPE------------
----------VAPPSNAPWT----------------------------------------
-----------------------------AARRS-L----LP---KKLF---------KM
I-----------------------------------------------------------
---------------------HRNLIAV--------------------------------
------------------------------------------------------------
------------------------------------------------------------
------------------------------------------------------------
------------------------------------------------------------
---
>Medtr7g086100
------------------------------------------------------------
-----------------------------------MAL----------------------
-------------------------S---RSL-FL-------------------------
-------------F-ALI------------------------------------------
-------------------------------------------------------AT---
----------------------------------------------------------IF
S-T---------M----A-V----------------A-----------------------
------------------------------------------------------------
------------------------------------------------------------
------------------------------------------------------------
-------K-DFVV-G-------DE-S-G---------------WTLG----------VDY
QAW---AANKVFRLGDT-----------------L-------------------T-----
----------------------FKYVAWK---------------DNVVRV-N-GSDFQSC
SVP-WAA--------PVLTS--GHD---------------KI------------------
----------------------------ALTT-YGRRWYISGV-A---------------
------------------------------------------------------------
-----------------------NHC-E----------------------NG-QKLFI--
------NVL-PK-----Q-----DGW------------YP--------------------
-------------A-P--------------------------------------S-SP--
------------------------------------------------------SASPSP
SPVP--------------------------------------------------------
----------------------------------------------------APEAAPPS
N--APW--------------------AASVQTS----------EL----------TWSP-
-----------------VPS-PSPTP--------------------------APEAAPPS
NAPWVA----------------------SVQASEINWSPVPSPTPAPQ------------
----------AAPPSNAPWT----------------------------------------
-----------------------------APRRS-L----LQ---K--------------
------------------------------------------------------------
------------------------------------------------------------
------------------------------------------------------------
------------------------------------------------------------
------------------------------------------------------------
------------------------------------------------------------
---
>Medtr7g086230
------------------------------------------------------------
-----------------------------------MAL----------------------
-------------------------S---RAL-FL-------------------------
-------------F-AFI------------------------------------------
-------------------------------------------------------AT---
----------------------------------------------------------IF
S-T---------M----A-V----------------A-----------------------
------------------------------------------------------------
------------------------------------------------------------
------------------------------------------------------------
-------K-DFVV-G-------DE-K-G---------------WTTL----------FDY
QTW---TANKVFRLGDT-----------------L-------------------T-----
----------------------FNYVGGK---------------DNVVRV-N-GSDFKSC
SVP-LTA--------PVLTS--GQD---------------KI------------------
----------------------------IITT-YGRRWYISSV-T---------------
------------------------------------------------------------
-----------------------DHC-E----------------------NG-QKLFI--
------TVQ-PK-----Q-----DGW------------SP--------------------
-------------V-P----------------------------------------SP--
------------------------------------------------------SPSPSL
DLV---------------------------------------------------------
----------------------------------------------------TPE-APPS
N--APW--------------------PA-----------------------------SS-
-----------------VP-----------------------------------------
------------------------------------------------------------
------------------------------------------------------------
-------------------------------RRS-L----LP---KKLF---------QI
F-----------------------------------------------------------
---------------------NRD------------------------------------
------------------------------------------------------------
------------------------------------------------------------
------------------------------------------------------------
------------------------------------------------------------
---
>Medtr7g086280
------------------------------------------------------------
-----------------------------------MAL----------------------
-------------------------S---RAL-FL-------------------------
-------------F-ALI------------------------------------------
-------------------------------------------------------AS---
----------------------------------------------------------IF
S-T---------M----A-V----------------A-----------------------
------------------------------------------------------------
------------------------------------------------------------
------------------------------------------------------------
-------K-DFVV-G-------DE-K-G---------------WTTL----------FDY
QTW---TANKVFRLGDT-----------------L-------------------T-----
----------------------FNYVGGK---------------DNVVRV-N-GSDFKSC
SVP-LTA--------PVLTS--GQD---------------KI------------------
----------------------------IITT-YGRRWYISSV-T---------------
------------------------------------------------------------
-----------------------DHC-E----------------------NG-QKLFI--
------TVQ-PK-----Q-----DGW------------SP--------------------
-------------V-P----------------------------------------SP--
------------------------------------------------------SPSPSL
DLV---------------------------------------------------------
----------------------------------------------------TPE-APPS
N--APW--------------------PA-----------------------------SS-
-----------------VP-----------------------------------------
------------------------------------------------------------
------------------------------------------------------------
-------------------------------RRS-L----LP---KKLF---------QI
F-----------------------------------------------------------
---------------------NRD------------------------------------
------------------------------------------------------------
------------------------------------------------------------
------------------------------------------------------------
------------------------------------------------------------
---
>Medtr0334s0010
------------------------------------------------------------
-----------------------------------MSQ----------------------
---------------------LKNM----SIL-FV-------------------------
-------------V-AFA------------------------------------------
--------------------------------------------------------A---
----------------------------------------------------------AI
L-E---------S----T-E----------------A-----------------------
------------------------------------------------------------
------------------------------------------------------------
------------------------------------------------------------
-------A-DHTV-G-------GT-T-G---------------WSVP-------SGASFY
SDW---AASNTFKQNDV-----------------L-------------------V-----
----------------------FNFAGG----------------HTVAEV-S-KADFDNC
NIN-QNG--------LVITT--GPA---------------RV------------------
----------------------------TLNR-TGDFYFICTI-Q---------------
------------------------------------------------------------
-----------------------GHC-S----------------------SG-QKLSV--
------KVS-AS-----T-----PSP-------------P--------------------
-------------S-P----------------------------------------TPPT
ST--------------------------------------PPT---------STPPTSGT
TPTPP-------------------------------------------------------
---------------------------------------------------TNGGTPSPS
S--PTG------------------------------------------------------
-----------------------------------------------------PDATPP-
------------------------------------------------------------
------------SPGS--------------------------------------------
-------------------------------ATT-L-VATFP----------------V-
------------------------------------------------------------
---------------------LIAVIMNLLV-----------------------------
------------------------------------------------------------
------------------------------------------------------------
------------------------------------------------------------
------------------------------------------------------------
---
>Medtr4g066110
------------------------------------------------------------
-----------------------------------MSE----------------------
---------------------LKNI----SIL-FI-------------------------
-------------V-VFA------------------------------------------
--------------------------------------------------------A---
----------------------------------------------------------SM
L-R---------S----T-E----------------A-----------------------
------------------------------------------------------------
------------------------------------------------------------
------------------------------------------------------------
-------I-DHIV-G-------SR-N-G---------------WIIP------VDGHSFY
SDW---ASNITFKENDV-----------------L-------------------V-----
----------------------FNFVTGR---------------HTVVEL-N-QTYFENC
NVN-QNI--------QFLDT--SPS---------------PV------------------
-RF-------------------------TLNR-TGVFYFTCSI-P---------------
------------------------------------------------------------
-----------------------GHC-A----------------------SG-QKLIV--
------NVS-AS--------------------------SP--------------------
-------------ALSQ---------------------------------------GP--
------------------------------------------------------------
------------------------------------------------------------
--------------------------------------------------------SSPT
S-----------------------------------------------------------
------------------------------------------------------------
------------------------------------------------------------
------------SVSSDIHID---------------------------------------
-----------------------------------L-VATFS-----------------I
L-----------------------------------------------------------
---------------------IAAVAVNFLF-----------------------------
------------------------------------------------------------
------------------------------------------------------------
------------------------------------------------------------
------------------------------------------------------------
---
>Medtr4g067200
------------------------------------------------------------
-----------------------------------MSE----------------------
---------------------LKNI----SIL-FI-------------------------
-------------V-VFA------------------------------------------
--------------------------------------------------------A---
----------------------------------------------------------SM
L-R---------S----T-E----------------A-----------------------
------------------------------------------------------------
------------------------------------------------------------
------------------------------------------------------------
-------I-DHIV-G-------SR-N-G---------------WIIP------VDGHSFY
SDW---ASNITFKENDV-----------------L-------------------V-----
----------------------FNFVTGR---------------HTVVEL-N-QTYFENC
NVN-QNI--------QFLDT--SPS---------------PV------------------
-RF-------------------------TLNR-TGVFYFTCSI-P---------------
------------------------------------------------------------
-----------------------GHC-A----------------------SG-QKLIV--
------NVS-AS--------------------------SP--------------------
-------------ALSQ---------------------------------------GP--
------------------------------------------------------------
------------------------------------------------------------
--------------------------------------------------------SSPT
S-----------------------------------------------------------
------------------------------------------------------------
------------------------------------------------------------
------------SVSSDIHID---------------------------------------
-----------------------------------L-VATFS-----------------I
L-----------------------------------------------------------
---------------------IAAVAVNFLF-----------------------------
------------------------------------------------------------
------------------------------------------------------------
------------------------------------------------------------
------------------------------------------------------------
---
>Potri.006G067400
------------------------------------------------------------
-----------------------------------MRS----------------------
-----------------------------LIV-FV-------------------------
-------------V-LGA------------------------------------------
-------------------------------------------------------VS---
----------------------------------------------------------LL
L-R---------G----S-E----------------A-----------------------
------------------------------------------------------------
------------------------------------------------------------
------------------------------------------------------------
-------V-DHEV-G-------DT-T-G---------------WKSP-------SSTSFY
SDW---ASGKTFALGDT-----------------L-------------------K-----
----------------------FTFTTGA---------------HDVATV-S-KSDYDNC
NTG-SQN--------NLLTT--GPA---------------TI------------------
----------------------------TLNV-TGDMYFLCTI-A---------------
------------------------------------------------------------
-----------------------GHC-S----------------------AG-QKLAI--
------TVA-AG-----N-----TT-------------SP--------------------
-------------G-T----------------------------------------SP--
------------------------------------------------------------
------------------------------------------------------------
--------------------------------------------------------PPPS
A-----------------------------------------------------------
------------------------------------------------------------
------------------------------------------------------------
------------------------------------------------------------
-------------------------------ASS-L-VATFA-----------------L
M-----------------------------------------------------------
---------------------FVSIAISLMYCF---------------------------
------------------------------------------------------------
------------------------------------------------------------
------------------------------------------------------------
------------------------------------------------------------
---
>Potri.018G129400
------------------------------------------------------------
-----------------------------------MGST---------------------
-----------------------------LVA-FV-------------------------
-------------V-LGA------------------------------------------
-------------------------------------------------------AS---
----------------------------------------------------------LL
L-H---------S----S-K----------------A-----------------------
------------------------------------------------------------
------------------------------------------------------------
------------------------------------------------------------
-------A-VYEV-G-------DS-T-G---------------WQAP-------SDTSFY
SNW---ASGKTFTVGDT-----------------L-------------------T-----
----------------------FTFSTTV---------------HDVATV-S-KSDYDNC
NTA-SQS--------NVLTV--GPA---------------TI------------------
----------------------------TLNA-TGNQYYFCTL-S---------------
------------------------------------------------------------
-----------------------NHC-T----------------------RG-QKLAI--
------TVA-AS-----S-----TP-------------SP--------------------
---------------PG---------------------------------------TP--
----------------------------------------------------PTTPSSS-
------------------------------------------------------------
-------------------------------------------------------PPPPS
S-----------------------------------------------------------
-----------------------------------------------------STPSPPP
------------------------------------------------------------
------------PPSA--------------------------------------------
-------------------------------SSS-L-VATFA-----------------L
V-----------------------------------------------------------
---------------------FMSIAISFMYYF---------------------------
------------------------------------------------------------
------------------------------------------------------------
------------------------------------------------------------
------------------------------------------------------------
---
>Qrob_P0485190
MGGWDPASYNSVTD--VFIYNFTTCRWRRSNDMLSKRSFFTIGAFSVRDYIAGGHYENKN
ALESAWVYDLRKGEWADQKHTEESIRATRITENTKMAN----------------------
---------------------PMSMT--ILVV-VV-------------------------
-------------L-TAL------------------------------------------
--------------------------------------------------------A---
----------------------------------------------------------AV
V-Q---------V----T-E----------------A-----------------------
------------------------------------------------------------
------------------------------------------------------------
------------------------------------------------------------
-------V-NYVV-G-------DT-T-G---------------WAVP-------SSSTFY
TTW---VNGKNFSLGDV-----------------L-------------------E-----
----------------------FNFMTGQ---------------HDVATV-N-KTAYDAC
SIA-NTI--------TTVNT--GPY---------------NY------------------
----------------------------TINS-TGTHYFICTF-SSG-------------
------------------------------------------------------------
-----------------------GHC-S----------------------GG-QKLAI--
------SVG-SS-----T-----SAA------------SP--------------------
-------------G------------------------------------------SP--
----------------------------------------------------PTTPSSS-
------------------------------------------------------------
-------------------------------------------------------PPPPA
G-----------------------------------------------------------
------------------------------------------------------------
------------------------------------------------------------
--------------SS--------------------------------------------
-------------------------------ASS-L-AATLP-----------------L
V-----------------------------------------------------------
---------------------FMTIALAFFY-----------------------------
------------------------------------------------------------
------------------------------------------------------------
------------------------------------------------------------
------------------------------------------------------------
---
>Qrob_P0485180
------------------------------------------------------------
-----------------------------------MKY----------------------
------------------------------------------------------------
-------------L----------------------------------------------
------------------------------------------------------------
------------------------------------------------------------
--E--------------V-E----------------------------------------
------------------------------------------------------------
------------------------------------------------------------
------------------------------------------------------------
--------------G---VRRPEA-E-G-------------------------------R
RCW---AARR--------------------------------------------V-----
----------------------FNFMSNV---------------HDVATV-S-RADYDAC
AVD-NTL--------TRETT--GPY---------------NY------------------
----------------------------TINS-TGTHYIICTV-ANG-------------
------------------------------------------------------------
-----------------------GHC-L----------------------GG-QKLSI--
------SVG-NS-----T-----SGT------------SP--------------------
-------------A-S----------------------------------------SP--
----------------------------------------------------TGSPTPSG
SPTSPT------------------------------------------------------
---------------------------------------------------PTGSPTSPS
G--SPT-------------------------------------------------SPSD-
-----------------SPS---------------------------------STETPA-
------------------------------------------------------------
------------GSSS--------------------------------------------
-------------------------------ASS-L-AATLP-----------------L
V-----------------------------------------------------------
---------------------FMTIALAFFY-----------------------------
------------------------------------------------------------
------------------------------------------------------------
------------------------------------------------------------
------------------------------------------------------------
---
>Potri.006G067300
------------------------------------------------------------
-----------------------------------MAR----------------------
---------------------GLNM----AFL-AA-------------------------
-------------I-AIA------------------------------------------
--------------------------------------------------------A---
----------------------------------------------------------LV
Q-T---------S----V-A----------------Q-----------------------
------------------------------------------------------------
------------------------------------------------------------
------------------------------------------------------------
-------T-THTV-G-------DT-T-G---------------WAIP------TGDPAFY
SSW---AANQTFNVGEI-----------------L-------------------V-----
----------------------FNFMANA---------------HDVAKV-T-KADYDAC
TTS-SPI--------SLVET--SPA---------------RI------------------
----------------------------NLDA-SGEHYFICNF-T---------------
------------------------------------------------------------
-----------------------GHC-S----------------------AG-QKMMI--
------NVS-AA-----S-----S--------------SP--------------------
-------------S-P----------------------------------------APQT
SSPA---------P-QPSTPTPQ-------------TSSPAPQ---------PSTPTPQP
SPSPQPS-----------------------------------------------------
---------TP-----------------------------------------APQPSTPA
P--QPSTPAP---------------QPSTP-------------------------TPAS-
-----------------GPSPPAPT---------------------------PASGSPPS
PPTATPPT----------------------------PAPASGSPPSPPTATPPS------
---------TVAPPNS--------------------------------------------
-------------------------------ARS-L---GFA---GFTT-----------
------------------------------------------------------------
---------------------FLSIFVVFLC---Y-------------------------
------------------------------------------------------------
------------------------------------------------------------
------------------------------------------------------------
------------------------------------------------------------
---
>Potri.018G129200
------------------------------------------------------------
-----------------------------------MAR----------------------
---------------------GLDM----AFL-AA-------------------------
-------------I-AVA------------------------------------------
--------------------------------------------------------A---
----------------------------------------------------------LI
H-G---------S----A-A----------------Q-----------------------
------------------------------------------------------------
------------------------------------------------------------
------------------------------------------------------------
-------S-THTV-G-------DT-T-G---------------WAIP------PTGSAFY
STW---AASQNFSVDDI-----------------L-------------------V-----
----------------------FNFAANT---------------HDVAKV-T-KADYDAC
TTT-SPI--------SLFAT--PQV---------------RI------------------
----------------------------TINA-SGEHYFLCNF-T---------------
------------------------------------------------------------
-----------------------GHC-S----------------------GG-QKLMI--
------NVS-AA-----S-----SSP------------SP--------------------
-------------S-P----------------------------------------APQT
SSPT---------P-QPSTPAPQ-------------PSTPAPQ---------PSTPTPQS
SPAPQPS-----------------------------------------------------
-------------------------------------------------------TPTPA
S--SPT-PAS---------------SPSPP-------------------------TPAS-
-----------------SPSPPPTT---------------------------PPSSSPPS
PPTTTPPT----------------------------------SPP---------------
------------PPNS--------------------------------------------
-------------------------------ATS-L---GLA---GFTT-----------
------------------------------------------------------------
---------------------FLSIFVALCY-----------------------------
------------------------------------------------------------
------------------------------------------------------------
------------------------------------------------------------
------------------------------------------------------------
---
>Medtr4g114870
------------------------------------------------------------
-----------------------------------MAK----------------------
---------------------NFNV----LVF-VL-------------------------
-------------L-AVA------------------------------------------
--------------------------------------------------------A---
--------N-------------------------------------------------LF
H-G---------S----F-A----------------Q-----------------------
------------------------------------------------------------
------------------------------------------------------------
------------------------------------------------------------
-------T-RHVV-G-------DT-T-G---------------WTIP------TNGASFY
TNW---ASNKTFTVGDT-----------------L-------------------V-----
----------------------FNYASGQ---------------HDVAKV-T-KTAYDSC
NGA-NTL--------FTLTN--SPA---------------TV------------------
----------------------------TLNE-TGQQNFICAV-P---------------
------------------------------------------------------------
-----------------------GHC-S----------------------AG-QKLSI--
------NVV-KA-----S-----ASPVS----------AP--------------------
-------------T-PSA--------------------------------------SPPK
ATPAP-------TPVPAKSPAPT----------KAATPAPAP----------STTASPTP
APAPATGRVTYTVGDTIGWIIPSNGTAAYTTWASGKSFKVGDILVFNFQLNAHNVEEVTK
EKYDSCNSTSPIATFSNPPVRVTLNKTGTHYYICGVPGHCSAGQKLSINV--GSGSSSPA
T--SPS--------------------PSAS------------------------------
-----------------SPS-PSTG------------------------------ATPPS
ASGSPSPG---------------------SPVTPSSQSPGGSVSP---------------
------------PPENS---------------------------G---------------
-------------------------------AAS-L---GVA---GLF-----------V
T-----------------------------------------------------------
---------------------VLSIAATFFC-----------------------------
------------------------------------------------------------
------------------------------------------------------------
------------------------------------------------------------
------------------------------------------------------------
---
>Qrob_P0485210
------------------------------------------------------------
-----------------------------------MAR----------------------
---------------------KLNI----VFL-VV-------------------------
-------------I-AVT------------------------------------------
--------------------------------------------------------A---
----------------------------------------------------------LL
Q-S---------S----V-A----------------Q-----------------------
------------------------------------------------------------
------------------------------------------------------------
------------------------------------------------------------
-------T-TFQV-G-------DA-L-G---------------WTIP------SS-VSTY
STW---AANKSFIVGDI-----------------L-------------------V-----
----------------------FNFTTSQ---------------HTVAKV-S-KADYDAC
NPN-NPI--------SIQTN--GPA---------------TV------------------
----------------------------TLNE-TGAQYYICTV-S---------------
------------------------------------------------------------
-----------------------THC-S----------------------SG-QKLAI--
------NVS-AA-----T-----SSA------------PP--------------------
---------------PST--------------------------------------SPA-
-----------------------------------ATPTPAP----------ALAPAPTP
SRGPAT----YTVGDTLGWNVLSSASVAYQNWASNKTFFVGDILVFNFANGTHNVAEVTK
QNYNSCNTTSPLSLNANPPVRVTLTKAGEHFFTCTVSGHCSAGQKLAINV-TGSTTATPP
S--SATP-------------------PSST------------------------------
----------------TAPP-PSTA------------------------------ATPPS
TTTN-----------------------------PSGPSPTSGVTPPP-------------
------------PPSS--------------------------------------------
-------------------------------ATS-L---RVT---GLCAT----------
------------------------------------------------------------
---------------------FLSIVLVFLN-----------------------------
------------------------------------------------------------
------------------------------------------------------------
------------------------------------------------------------
------------------------------------------------------------
---
>Medtr6g083240
------------------------------------------------------------
-----------------------------------MAS----------------------
-----------------------NIN---GLV-FV-------------------------
-------------L-LAV------------------------------------------
--------------------------------------------------------A---
----------------------------------------------------------NL
L-H---------G----S-V----------------A-----------------------
------------------------------------------------------------
------------------------------------------------------------
------------------------------------------------------------
-------K-TFTV-G-------DG-L-G---------------WTIP------SVGSQFY
VNW---ATNKTFTSRDT-----------------L-------------------V-----
----------------------FNYQLNA---------------HAVAWV-T-KSDFDSC
NGT-NAL--------AVMTK--PPA---------------KV------------------
-FF-------------------------NLST-VGQQYFICTF-P---------------
------------------------------------------------------------
-----------------------GHC-S----------------------AG-QKLSI--
------FVD-EV-----Y-----VLPTS----------SP--------------------
------------TA-P----------------------------------------VPS-
-----------------------------------------P----------VQEPAPTA
------------------------------------------------------------
-------------------------------------------------------TTSPA
P-----------------------------------------------------------
------------------------------------------------------------
------------------------------------------------------------
------------------------------------------------------------
-------------------------------ATG-M------------------------
------------------------------------------------------------
---------------------YFTLLLILIF----FF-----------------------
------------------------------------------------------------
------------------------------------------------------------
------------------------------------------------------------
------------------------------------------------------------
---
>Qrob_P0485200
------------------------------------------------------------
-----------------------------------MAK----------------------
---------------------IIRL----AIL-AV-------------------------
---------------ALF------------------------------------------
-------------------------------------------------------A----
----------------------------------------------------------FL
Q-T---------T----V-A----------------V-----------------------
------------------------------------------------------------
------------------------------------------------------------
------------------------------------------------------------
-------T-THVV-G-------DS-T-G---------------WTVPPN----NDLTF-Y
AVW---AAKQTFILGDI-----------------L-------------------L-----
----------------------FNFTTGQ---------------EDVARV-T-KEAFLIC
NST-NPI--------SLITA--GPA---------------NY------------------
----------------------------SLNS-TGEYYFIGTL-N---------------
------------------------------------------------------------
-----------------------NNC-A----------------------QG-QRLAI--
------NV----------------------------------------------------
------------------------------------------------------------
----------------------------------------------------TTSPGPTA
SPVPRTIPENYTVGGNMGWIVPPLGEIAYITWAYNKTFIVGDTLVFNFLNGSDDVASVTK
EAYNSCNLSTSLALYNNSPAYITLKTTGEYFFTSTYQYHCALGQKLAINV-TGSGTAYPP
S--S----------------------------------------------------SAH-
-----------------SPS-GSHGP----------------------------TASPPS
GSTS------------------------------AAPSRISG------------------
------------------------------------------------------------
---------------------------------------------GYL-----------F
G-----------------------------------------------------------
---------------------LLTIAMA--V----FY-----------------------
------------------------------------------------------------
------------------------------------------------------------
------------------------------------------------------------
------------------------------------------------------------
---
>Potri.018G128800
------------------------------------------------------------
-----------------------------------MGS----------------------
---------------------RLCFN---IGF-LI-------------------------
-------------V-ASV------------------------------------------
--------------------------------------------------------G---
----------------------------------------------------------LL
H-G---------A----Y-A----------------A-----------------------
------------------------------------------------------------
------------------------------------------------------------
------------------------------------------------------------
-------N-TYTV-G-------GD-L-G---------------WIIP------PN-SSYY
EEW---TSQSTFQIGDS-----------------F-------------------V-----
----------------------FNWTTGT---------------HTATEV-STKEEYDNC
TKM-GLI----------LKD--AGV---------------KV------------------
----------------------------TFKD-NDTHYFLCSE-G---------------
------------------------------------------------------------
-----------------------THC-E----------------------QG-QKMII--
------KIG-D-------------------------------------------------
------------------------------------------------------------
------------------------------------------------------------
------------------------------------------------------------
-------------------------------------------------------GIPPS
F--A--------------------------------------------------------
------------------------------------------------------------
------------------------------------------------------------
------------APSL--------------------------------------------
-------------------------------TAA-A---ALS---ALF------------
------------------------------------------------------------
---------------------FSTLAIFFLN-----------------------------
------------------------------------------------------------
------------------------------------------------------------
------------------------------------------------------------
------------------------------------------------------------
---
>Potri.018G128900
------------------------------------------------------------
-----------------------------------MAS----------------------
---------------------RLCFN---IGF-LI-------------------------
-------------V-ASA------------------------------------------
--------------------------------------------------------G---
----------------------------------------------------------LL
H-G---------A----Y-A----------------A-----------------------
------------------------------------------------------------
------------------------------------------------------------
------------------------------------------------------------
-------N-TYTV-G-------GD-L-G---------------WIVP------PN-SSYY
EEW---TSQSTFQIGDS-----------------F-------------------V-----
----------------------FNWTTGT---------------HTATEV-STKEEYDNC
TKM-GII----------LKD--AGV---------------KV------------------
----------------------------TFNA-NGTHYFLCSE-G---------------
------------------------------------------------------------
-----------------------THC-E----------------------QG-QKMII--
------KIG-D-------------------------------------------------
------------------------------------------------------------
------------------------------------------------------------
------------------------------------------------------------
-------------------------------------------------------GIPPS
F--A--------------------------------------------------------
------------------------------------------------------------
------------------------------------------------------------
------------APSL--------------------------------------------
-------------------------------TAA-A---ALS---ALF------------
------------------------------------------------------------
---------------------FSTLAIFFLN-----------------------------
------------------------------------------------------------
------------------------------------------------------------
------------------------------------------------------------
------------------------------------------------------------
---
>Potri.018G129000
M---------SLLK--TFLKDYI--------------------------YIPSRYFRNQR
ILK------------------RDCAPTTLIVRGKKMAS----------------------
---------------------RLCFN---IGF-LI-------------------------
-------------V-ASV------------------------------------------
--------------------------------------------------------G---
----------------------------------------------------------LL
H-G---------A----Y-A----------------A-----------------------
------------------------------------------------------------
------------------------------------------------------------
------------------------------------------------------------
-------N-TYTV-G-------GD-L-G---------------WIVP------PN-NTYY
EEW---TSQRTFQIGDT-----------------F-------------------V-----
----------------------FNWTTGT---------------HTATEV-STKEEYDNC
TKM-GMI----------LAF--AGV---------------KV------------------
----------------------------TFNE-NGTHYFLCSE-G---------------
------------------------------------------------------------
-----------------------THC-E----------------------QG-QKMII--
------KIG-D-------------------------------------------------
------------------------------------------------------------
------------------------------------------------------------
------------------------------------------------------------
-------------------------------------------------------GIPPS
F--A--------------------------------------------------------
------------------------------------------------------------
------------------------------------------------------------
------------APSL--------------------------------------------
-------------------------------TAA-A---ALS---ALF------------
------------------------------------------------------------
---------------------FSTLAIFFLN-----------------------------
------------------------------------------------------------
------------------------------------------------------------
------------------------------------------------------------
------------------------------------------------------------
---
>Qrob_P0485240
------------------------------------------------------------
-----------------------------------MAS----------------------
---------------------RMGLIG--CLI-VV-------------------------
-------------V-ASL------------------------------------------
-------------------------------------------------------NG---
----------------------------------------------------------AT
T-Q---------V----T-A----------------A-----------------------
------------------------------------------------------------
------------------------------------------------------------
------------------------------------------------------------
-------V-EYQV-G-------DS-L-G---------------WAVP------PN-TSHY
ERF------HQVVMADL-----------------------------------QAV-----
--------------------------------------------SSIRRL-N-NQNYNTW
STY-----------MESYLQ--GQD---------------LW------------------
----------------------------EIRA----------------------------
------------------------------------------------------------
--------------------------------------------------GG--------
------------------------------------------------------------
------------------------------------------------------------
------------------------------------------------------------
------------------------------------------------------------
-------------------------------------------------------KTTPP
E-----------------------------------------------------------
------------------------------------------------------------
------------------------------------------------------------
------------------------------------------------------------
---------------------------------------NVK-----------------I
L-----------------------------------------------------------
------------------------------------------------------------
------------------------------------------------------------
------------------------------------------------------------
------------------------------------------------------------
------------------------------------------------------------
---
>Qrob_P0485260
------------------------------------------------------------
-----------------------------------MKE----------------------
---------------------RC------CMY-T--------------------------
------------------------------------------------------------
------------------------------------------------------------
------------------------------------------------------------
------------------------------------------------------------
------------------------------------------------------------
------------------------------------------------------------
------------------------------------------------------------
------------------------------------------------------------
------------------------------------------------------T-----
----------------------FNVTNGT---------------HTVASV-S-EVEYNAC
TKV-TSA--------FEVQ---FTF---------------GF------------------
----------------------------PLET-AGTYYIICNV-S---------------
------------------------------------------------------------
-----------------------NHC-E----------------------QG-QKFSF--
------KVE-S-------------------------------------------------
------------------------------------------------------------
------------------------------------------------------------
------------------------------------------------------------
-------------------------------------------------------TGSPT
E--S--------------------------------------------------------
------------------------------------------------------------
------------------------------------------------------------
------------PPNS--------------------------------------------
-------------------------------ASS-L---TVG---ALF-----------A
V-----------------------------------------------------------
---------------------LTTAAISFLT----YF-----------------------
------------------------------------------------------------
------------------------------------------------------------
------------------------------------------------------------
------------------------------------------------------------
---
>Qrob_P0485270
------------------------------------------------------------
-----------------------------------MAS----------------------
---------------------RMGLIG--CLI-VV-------------------------
-------------V-ALL------------------------------------------
-------------------------------------------------------NG---
----------------------------------------------------------ET
T-Q---------V----T-A----------------A-----------------------
------------------------------------------------------------
------------------------------------------------------------
------------------------------------------------------------
-------V-EYQV-G-------DS-L-G---------------WTIP------PN-ISYY
SNW---ASSKKCFVGDT-----------------L-------------------------
------------------------------------------------------------
SKQ-S-------------------------------------------------------
------------------------------------------------------------
------------------------------------------------------------
------------------------------------------------------------
------------------------------------------------------------
------------------------------------------------------------
------------------------------------------------------------
------------------------------------------------------------
------------------------------------------------------------
------------------------------------------------------------
------------------------------------------------------------
------------------------------------------------------------
------------------------------------------------------------
------------------------------------------------------------
------------------------------------------------------------
------------------------------------------------------------
------------------------------------------------------------
------------------------------------------------------------
------------------------------------------------------------
------------------------------------------------------------
---
>Qrob_P0485280
------------------------------------------------------------
-----------------------------------MAS----------------------
---------------------RVGLIG--CLI-VV-------------------------
-------------V-ALL------------------------------------------
-------------------------------------------------------NG---
----------------------------------------------------------AT
T-Q---------V----T-A----------------T-----------------------
------------------------------------------------------------
------------------------------------------------------------
------------------------------------------------------------
-------V-EYQV-G-------DS-L-G---------------WTVP------PN-TSYY
TNW---ASSKTFFLGDA-----------------L-------------------I-----
----------------------FNATSGT---------------HTVAIV-S-EAEYNAC
TKV-SSV-------FQVQPC--CPF---------------RY------------------
----------------------------TPES-TGTKYIICTV-S---------------
------------------------------------------------------------
-----------------------NHC-E----------------------QG-QKFSF--
------TVE-SQ-----N-----FTV-----------ESP--------------------
------------------------------------------------------------
------------------------------------------------------------
------------------------------------------------------------
-------------------------------------------------------AGSPT
E--S--------------------------------------------------------
------------------------------------------------------------
------------------------------------------------------------
------------PSSS--------------------------------------------
-------------------------------ASS-L---TVG---ALY-----------A
V-----------------------------------------------------------
---------------------LTTTVISFLT----FF-----------------------
------------------------------------------------------------
------------------------------------------------------------
------------------------------------------------------------
------------------------------------------------------------
---
>Qrob_P0485310
------------------------------------------------------------
-----------------------------------MAS----------------------
---------------------RVGLIG--CLI-VV-------------------------
-------------V-ALL------------------------------------------
-------------------------------------------------------NG---
----------------------------------------------------------AT
T-Q---------V----T-A----------------A-----------------------
------------------------------------------------------------
------------------------------------------------------------
------------------------------------------------------------
-------V-EYQV-G-------DS-L-G---------------WTVP------PN-TSYY
TNW---ASSKTFFLGDA-----------------L-------------------I-----
----------------------FNATSGT---------------HTVAIV-S-EAEYNAC
TKV-SSV-------FQVQPC--CPF---------------RY------------------
----------------------------TPES-TGTKYIICTV-S---------------
------------------------------------------------------------
-----------------------NHC-E----------------------QG-QKFSF--
------TVE-SQ-----N-----FTV-----------ESP--------------------
------------------------------------------------------------
------------------------------------------------------------
------------------------------------------------------------
-------------------------------------------------------AGSPT
E--S--------------------------------------------------------
------------------------------------------------------------
------------------------------------------------------------
------------PSSS--------------------------------------------
-------------------------------ASS-L---IVG---ALY-----------A
V-----------------------------------------------------------
---------------------LTTTVISFLT----FF-----------------------
------------------------------------------------------------
------------------------------------------------------------
------------------------------------------------------------
------------------------------------------------------------
---
>Qrob_P0485300
------------------------------------------------------------
-----------------------------------MAS----------------------
---------------------HMGLIG--CLI-VV-------------------------
-------------V-ALL------------------------------------------
-------------------------------------------------------NG---
----------------------------------------------------------AT
T-Q---------V----T-A----------------A-----------------------
------------------------------------------------------------
------------------------------------------------------------
------------------------------------------------------------
-------V-EYQV-G-------DS-L-G---------------WAVP------PN-TSYY
STW---ASSKTFFLGDI-----------------L-------------------T-----
----------------------FNVTNGT---------------HSVAKV-S-EAEYNAC
TKV-TSV-------LITIAS--VSF---------------GY------------------
----------------------------TLET-AGTYYIICTI-S---------------
------------------------------------------------------------
-----------------------NHC-E----------------------QG-QKFSF--
------KVE-S-------------------------------------------------
------------------------------------------------------------
------------------------------------------------------------
------------------------------------------------------------
-------------------------------------------------------TGSPT
E--S--------------------------------------------------------
------------------------------------------------------------
------------------------------------------------------------
------------PPNS--------------------------------------------
-------------------------------ASS-L---TVG---ALF-----------A
V-----------------------------------------------------------
---------------------LTTTAISFLT----YF-----------------------
------------------------------------------------------------
------------------------------------------------------------
------------------------------------------------------------
------------------------------------------------------------
---
>Qrob_P0485290
------------------------------------------------------------
-----------------------------------MAR----------------------
---------------------GMGLCC--CFI----------------------------
-------------V-VVM------------------------------------------
--------------------------------------------------------A---
----------------------------------------------------------LP
K-G---------A----T-A----------------A-----------------------
------------------------------------------------------------
------------------------------------------------------------
------------------------------------------------------------
-------Q-TYLV-G-------DS-F-G---------------WKVP------PN-SSYY
TIW---ASKRIFYVGDK-----------------L-------------------T-----
----------------------FNWTGS----------------HTVGISHI-QAEYDNC
TRD-PGE--------VLNSL--GPG--------------VIV------------------
----------------------------PLGT-SGSFYFYCTV-D---------------
------------------------------------------------------------
-----------------------DHC-G----------------------SG-QKSAI--
------NAL-TN-----GS-------------------EP--------------------
---------------P--------------------------------------------
------------------------------------------------------------
------------------------------------------------------------
---------------------------------------------------------SPS
S-----------------------------------------------------------
------------------------------------------------------------
------------------------------------------------------------
------------------------------------------------------------
-------------------------------ASS-F---TIG---AFVA----------A
V-----------------------------------------------------------
---------------------VSTIVITVLI-Y---------------------------
----D-------------------------------------------------------
------------------------------------------------------------
------------------------------------------------------------
------------------------------------------------------------
---
>Qrob_P0485320
------------------------------------------------------------
-----------------------------------MAR----------------------
---------------------GMGLCC--CFI----------------------------
-------------V-VVM------------------------------------------
--------------------------------------------------------A---
----------------------------------------------------------LL
K-G---------A----T-A----------------A-----------------------
------------------------------------------------------------
------------------------------------------------------------
------------------------------------------------------------
-------Q-TYLV-G-------DS-F-G---------------WKVP------PN-SSYY
TVW---ASKKTFYVGD--------------------------------------------
------------------------------------------------------------
------------------------------------------------------------
------------------------------------------------------------
------------------------------------------------------------
-------------------------C----------------------------------
------------------------------------------------------------
------------------------------------------------------------
------------------------------------------------------------
------------------------------------------------------------
------------------------------------------------------------
------------------------------------------------------------
------------------------------------------------------------
------------------------------------------------------------
------------------------------------------------------------
------------------------------------------------------------
------------------------------------------------------------
------------------------------------------------------------
------------------------------------------------------------
------------------------------------------------------------
------------------------------------------------------------
------------------------------------------------------------
---
>Qrob_P0485330
------------------------------------------------------------
-----------------------------------MAI----------------------
------------------------------------------------------------
------------------------------------------------------------
------------------------------------------------------------
------------------------------------------------------------
------------------------------------S-----------C-----------
------------------------------------------------------------
------------------------------------------------------------
------------------------------------------------------------
-------T-----------------L----------------------------------
------AYLSIFTVMNS-----------------V-------------------Q-----
----------------------LDWVACILLE------------FHIYKL----AEYDNC
TKD-PGE--------VLNSS--GPG--------------VIV------------------
----------------------------PLGT-SGSFYFYCTV-D---------------
------------------------------------------------------------
-----------------------DHC-G----------------------SG-QKFAI--
------NAL-TN-----GS-------------------EP--------------------
---------------P--------------------------------------------
------------------------------------------------------------
------------------------------------------------------------
---------------------------------------------------------SPS
S-----------------------------------------------------------
------------------------------------------------------------
------------------------------------------------------------
------------------------------------------------------------
-------------------------------ASS-F---AIG---AFVA----------A
V-----------------------------------------------------------
---------------------VSTIVITVLI-Y---------------------------
----D-------------------------------------------------------
------------------------------------------------------------
------------------------------------------------------------
------------------------------------------------------------
---
>Qrob_P0485220
------------------------------------------------------------
-----------------------------------MTS----RL----------------
-----------------------------GLVGCF-------------------------
-------------I-VIV------------------------------------------
--------------------------------------------------------A---
----------------------------------------------------------LV
L-K---------G----S-S----------------A-----------------------
------------------------------------------------------------
------------------------------------------------------------
------------------------------------------------------------
-------A-TYTV-G-------DE-L-T---------------WTTP------PGGEIAY
STW---ARSKSFNIGDV-----------------I-------------------V-----
----------------------FNWTGT----------------HDVAEV-A-KENYDNC
TDT-AIG--------SIQTT--SPA---------------NF------------------
----------------------------TLTT-NATRYFICTI-S---------------
------------------------------------------------------------
-----------------------SHC-E----------------------VG-QKVTI--
------GIG-SD-----F-----WNS----------------------------------
------------------------------------------------------------
------------------------------------------------------------
------------------------------------------------------------
------------------------------------------------------------
------------------------------------------------------------
------------------------------------------------------------
------------------------------------------------------------
------------------------------------------------------------
-------------------------------ASS-LKYGALS-----------------A
V-----------------------------------------------------------
---------------------LSTIAISFLT----FF-----------------------
------------------------------------------------------------
------------------------------------------------------------
------------------------------------------------------------
------------------------------------------------------------
---
>Potri.001G192100
------------------------------------------------------------
-----------------------------------MAM----FNI---------------
-----------------------------GVT-FG-------------------------
-------------F-AMM------------------------------------------
--------------------------------------------------------V---
----------------------------------------------------------LF
Q-R---------S----V-A----------------Q-----------------------
------------------------------------------------------------
------------------------------------------------------------
------------------------------------------------------------
-------T-VYVV-G-------DN-D-G---------------WTVP------QAGAQAY
ITW---ASGKNFMVGDT-----------------L-------------------T-----
----------------------FNFTTNN---------------HDVLRV-Q-KESFDAC
TSS-NSI-------GDVIST--GPV---------------NI------------------
----------------------------TLDS-TGEHYYICTI-G---------------
------------------------------------------------------------
-----------------------RHC-Q----------------------FG-QKLAI--
------TVS-SR-----T-----TGA------------SP--------------------
---------------PST--------------------------------------TPR-
-------------P--------------------------PP----------PRSPTATP
SPSSNNT-----------------------------------------------------
---------------------------------------------------SDGCAPTPA
P--SPTS-----------------------------------------------------
---------------SMIPE--------------------------------SLPTIPS-
------------------------------------------------------------
------------PPGS--------------------------------------------
-------------------------------SSS----NVLA---SFMMT----------
------------------------------------------------------------
---------------------MLAAIVGLVF-----------------------------
------------------------------------------------------------
------------------------------------------------------------
------------------------------------------------------------
------------------------------------------------------------
---
>AT5G26330
------------------------------------------------------------
-----------------------------------MAA----------------------
-----------------------------IIV-AA-------------------------
-------------L-ACI------------------------------------------
--------------------------------------------------------V---
----------------------------------------------------------VM
L-R---------L----S-E----------------A-----------------------
------------------------------------------------------------
------------------------------------------------------------
------------------------------------------------------------
-------A-VYKV-G-------DS-A-G---------------WTTI--------ANVDY
KLW---ASTKTFHIGDT-----------------V-------------------L-----
----------------------FEYNPQF---------------HNVMRV-T-HPMYRSC
NTS-KPI--------STFTT--GND---------------SI------------------
----------------------------TLTN-HGHHFFFCGV-P---------------
------------------------------------------------------------
-----------------------GHC-L----------------------AG-QKLDL--
------HVL-LP-----------ASS------------TP--------------------
-------------L-S----------------------------------------DP--
-------------------------------------------------------PTSSS
SSPPS-------------------------------------------------------
-------------------------------------------------------TTIPA
A--GV-------------------------------------------------------
-------------------------------------------------------PGP--
------------------------------------------------------------
------------SPSL--------------------------------------------
-------------------------------AAS-L-PSMVT--------------AQIV
A-----------------------------------------------------------
---------------------VVTLLVS--L----AFTNFAS------------------
------------------------------------------------------------
------------------------------------------------------------
------------------------------------------------------------
------------------------------------------------------------
---
>Medtr1g104800
------------------------------------------------------------
-----------------------------------MAL----------------------
------------------------VE---RGM-V--------------------------
-------------L-SIM------------------------------------------
--------------------------------------------------------M---
----------------------------------------------------------VA
M-Q---------I----S-Y----------------A-----------------------
------------------------------------------------------------
------------------------------------------------------------
------------------------------------------------------------
-------A-VYKV-G-------DS-A-G---------------WTTL--------GNIDY
KKW---AATKNFQLGDT-----------------I-------------------I-----
----------------------FEYSAKF---------------HNVMRV-T-HAMYKSC
NAS-SPI--------ATFTT--GND---------------TI------------------
----------------------------KITN-HGHHFFFCGV-P---------------
------------------------------------------------------------
-----------------------GHC-Q----------------------AG-QKVDI--
------NVL-KV-----S---VAASP------------AP--------------------
-------------S-S----------------------------------------SP--
------------------------------------------------------SALASP
AE----------------------------------------------------------
-------------------------------------------------------ATVPA
S--NV-------------------------------------------------------
-------------------------------------------------------PAP--
------------------------------------------------------------
------------SPSN--------------------------------------------
-------------------------------AAP-Q---KFI---ALK-----------M
M-----------------------------------------------------------
---------------------LAFLAMQ--F----LAVNF--------------------
------------------------------------------------------------
------------------------------------------------------------
------------------------------------------------------------
------------------------------------------------------------
---
>Medtr5g006040
------------------------------------------------------------
-----------------------------------MGF----------------------
------------------------VE---RSV-VF-------------------------
-------------L-MVM------------------------------------------
--------------------------------------------------------M---
----------------------------------------------------------VA
I-K---------V----S-N----------------A-----------------------
------------------------------------------------------------
------------------------------------------------------------
------------------------------------------------------------
-------A-VHKV-G-------DS-S-G---------------WTII--------GSIDY
KKW---AATKNFQIGDT-----------------I-------------------V-----
----------------------FEYNSQF---------------HNVMRV-T-HAMYKSC
NGS-SPL--------TTFST--GKD---------------SI------------------
----------------------------KITN-YGHHFFLCGI-P---------------
------------------------------------------------------------
-----------------------GHC-Q----------------------AG-QKVDI--
------NVL-NV-----S-----ASA------------AP--------------------
-------------T-K----------------------------------------SP--
------------------------------------------------------SALASP
------------------------------------------------------------
---------------------------------------------------------VPV
A--ST-------------------------------------------------------
-------------------------------------------------------QAP--
------------------------------------------------------------
------------SPNN--------------------------------------------
-------------------------------ASP-L---IVA---KGA-----------F
G-----------------------------------------------------------
---------------------IIGLAMT--V----LVFSIST------------------
------------------------------------------------------------
------------------------------------------------------------
------------------------------------------------------------
------------------------------------------------------------
---
>Potri.008G151000
------------------------------------------------------------
-----------------------------------MAL----------------------
------------------------VK---RAL-AL-------------------------
-------------L-MSI------------------------------------------
--------------------------------------------------------T---
----------------------------------------------------------LA
M-E---------L----I-H----------------A-----------------------
------------------------------------------------------------
------------------------------------------------------------
------------------------------------------------------------
-------A-VYKV-G-------DS-A-G---------------WTTI--------GNFDY
KKW---SATKTFQVHDI-----------------I-------------------L-----
----------------------FKYNAQF---------------HNVMRV-T-HAMYKAC
NTS-APL--------ATYTT--GND---------------SI------------------
----------------------------TIKT-RGHHFFFCGV-P---------------
------------------------------------------------------------
-----------------------GHC-Q----------------------AG-QKVDI--
------NVL-QS-----------NEM------------AP--------------------
-------------T-S--------------------------------------------
------------------------------------------------------SVSSSE
SSPP--------------------------------------------------------
---------------------------------------------------------VPS
A--KV-------------------------------------------------------
-------------------------------------------------------PGP--
------------------------------------------------------------
------------APSN--------------------------------------------
-------------------------------AMP-L---KAL---KSP-----------S
G-----------------------------------------------------------
---------------------NIGLAMA--V----LATFW-INFA---------------
------------------------------------------------------------
------------------------------------------------------------
------------------------------------------------------------
------------------------------------------------------------
---
>Potri.010G089900
------------------------------------------------------------
-----------------------------------MAL----------------------
------------------------VM---RAV-AL-------------------------
-------------L-TVM------------------------------------------
--------------------------------------------------------T---
----------------------------------------------------------LM
L-E---------L----I-H----------------A-----------------------
------------------------------------------------------------
------------------------------------------------------------
------------------------------------------------------------
-------A-VYKV-G-------DS-A-G---------------WTAS--------GNIDY
KQW---SATKTFQVGDV-----------------I-------------------L-----
----------------------FEYNAQF---------------HNVMRV-T-HAMYKAC
NTS-APM--------ATYTT--GND---------------SI------------------
----------------------------TIKT-RRHHFFFCGV-P---------------
------------------------------------------------------------
-----------------------GHC-Q----------------------AG-QKVDI--
------NVL-RS-----------DER------------AQ--------------------
--------------------------------------------------------TP--
-------------------------------------------------------ASSSM
SSPP--------------------------------------------------------
---------------------------------------------------------VPS
A--KV-------------------------------------------------------
-------------------------------------------------------AGP--
------------------------------------------------------------
------------ASSN--------------------------------------------
-------------------------------ALS-L---KAL---RSP-----------F
G-----------------------------------------------------------
---------------------SFGLAMA--V----LATFFYINLA---------------
------------------------------------------------------------
------------------------------------------------------------
------------------------------------------------------------
------------------------------------------------------------
---
>prot7792
------------------------------------------------------------
-----------------------------------MAL----------------------
------------------------VG---RVF-VL-------------------------
---------------FMV------------------------------------------
--------------------------------------------------------M---
----------------------------------------------------------AF
V-H---------V----S-N----------------A-----------------------
------------------------------------------------------------
------------------------------------------------------------
------------------------------------------------------------
-------A-VYKV-G-------DS-A-G---------------WTTI--------GNVNY
KQW---AAIKTFEVGDI-----------------I-------------------R-----
----------------------FEYNAQF---------------HNVMRV-T-HAMYKTC
NTS-APM--------ATYTT--GND---------------SI------------------
----------------------------TITT-RGHHFFFCGV-P---------------
------------------------------------------------------------
-----------------------GHC-Q----------------------SG-QKVDI--
------NVL-RN-----I-----SST------------AL--------------------
--------------------------------------------------------TP--
------------------------------------------------------SALVTP
KS----------------------------------------------------------
-------------------------------------------------------PSAPS
V-----------------------------------------------------------
-------------------------------------------------------LAP--
------------------------------------------------------------
------------SPSK--------------------------------------------
-------------------------------AAPPL---NTL---KGG-----------F
G-----------------------------------------------------------
---------------------MLGFAMAFLA----LFASGSA------------------
------------------------------------------------------------
------------------------------------------------------------
------------------------------------------------------------
------------------------------------------------------------
---
>Potri.001G268700
------------------------------------------------------------
-----------------------------------MAN----------------------
------------------------FR---KTI-LV-------------------------
-------------VSFLT------------------------------------------
--------------------------------------------------------T---
----------------------------------------------------------AL
C-G---------V----S-M----------------A-----------------------
------------------------------------------------------------
------------------------------------------------------------
------------------------------------------------------------
-------T-VYQV-G-------DS-A-G---------------WTSM--------GQVDY
QDW---AASKNFHGGDT-----------------L-------------------V-----
----------------------FNYNNQF---------------HNVKQV-T-HQGFESC
NAT-SPL--------ATYTN--GSD---------------TV------------------
----------------------------TLGKQLGHFYFICGY-P---------------
------------------------------------------------------------
-----------------------GHC-Q----------------------AG-QKIDI--
------LVA-PA-----T-----SNL------------SP--------------------
--------------------------------------------------------AA--
------------------------------------------------------------
------------------------------------------------------------
---------------------------------------------------------SPS
S-----------------------------------------------------------
------------------------------------------------------------
------------------------------------------------------------
------------------------------------------------------------
-------------------------------ASS-P---YFS---------------NLS
W-----------------------------------------------------------
---------------------TLGVLGF-------CLLGFAY------------------
------------------------------------------------------------
------------------------------------------------------------
------------------------------------------------------------
------------------------------------------------------------
---
>Potri.002G156100
------------------------------------------------------------
-----------------------------------MAN----------------------
------------------------FR---KTI-LV-------------------------
-------------VSFLT------------------------------------------
--------------------------------------------------------M---
----------------------------------------------------------AL
C-G---------V----S-M----------------A-----------------------
------------------------------------------------------------
------------------------------------------------------------
------------------------------------------------------------
-------T-VYQV-G-------DS-A-G---------------WTSM--------GQVDY
QDW---AASKNFHGGDT-----------------L-------------------V-----
----------------------FNYNNQF---------------HNVKQV-T-HQGFESC
NAT-SPL--------ATYTN--GSD---------------TV------------------
----------------------------TLGKQLGHFYFICGY-P---------------
------------------------------------------------------------
-----------------------GHC-Q----------------------AG-QKIDI--
------LVV-PA-----T-----SNL------------SP--------------------
--------------------------------------------------------AA--
------------------------------------------------------------
------------------------------------------------------------
---------------------------------------------------------SPS
S-----------------------------------------------------------
------------------------------------------------------------
------------------------------------------------------------
------------------------------------------------------------
-------------------------------ASS-L---YFS---------------NLS
W-----------------------------------------------------------
---------------------TLGVLGF-------CLLGFAY------------------
------------------------------------------------------------
------------------------------------------------------------
------------------------------------------------------------
------------------------------------------------------------
---
>Potri.002G156400
------------------------------------------------------------
------------------------------------------------------------
------------------------------------------------------------
------------------------------------------------------------
------------------------------------------------------------
------------------------------------------------------------
-------------------M----------------A-----------------------
------------------------------------------------------------
------------------------------------------------------------
------------------------------------------------------------
-------T-VYQV-G-------DS-A-G---------------WTSM--------GQVDY
QDW---AASKNFHGGDT-----------------L-------------------V-----
----------------------FNYDNQF---------------HNVKQV-T-HQGFESC
NAT-SPL--------ATYTN--GSD---------------TV------------------
----------------------------TLGKQLGHFYFICGY-P---------------
------------------------------------------------------------
-----------------------GHC-Q----------------------AG-QKIDI--
------LVV-PA-----T-----SNL------------SP--------------------
--------------------------------------------------------AA--
------------------------------------------------------------
------------------------------------------------------------
---------------------------------------------------------SPS
S-----------------------------------------------------------
------------------------------------------------------------
------------------------------------------------------------
------------------------------------------------------------
-------------------------------ASS-L---YFS---------------NLS
W-----------------------------------------------------------
---------------------TLGVLGF-------CLLGFAY------------------
------------------------------------------------------------
------------------------------------------------------------
------------------------------------------------------------
------------------------------------------------------------
---
>Potri.002G161300
------------------------------------------------------------
-----------------------------------MAN----------------------
------------------------FR---KTI-LV-------------------------
-------------VSFLT------------------------------------------
--------------------------------------------------------T---
----------------------------------------------------------AL
C-G---------V----S-M----------------A-----------------------
------------------------------------------------------------
------------------------------------------------------------
------------------------------------------------------------
-------T-VYQV-G-------DS-A-G---------------WTSM--------GQVDY
QDW---AANKNFHVGDT-----------------L-------------------V-----
----------------------FNYNNQF---------------HNVKQV-T-HQGFESC
NAT-SPI--------ATYTN--GSD---------------TV------------------
----------------------------TLEK-LGHFYFICGY-P---------------
------------------------------------------------------------
-----------------------GHC-Q----------------------AG-QKIDI--
------LVA-PA-----T-----SNL------------GP--------------------
--------------------------------------------------------AP--
------------------------------------------------------LS----
-Q----------------------------------------------------------
--------------------------------------------------------ISPS
S-----------------------------------------------------------
------------------------------------------------------------
------------------------------------------------------------
------------------------------------------------------------
-------------------------------AST-L---SFS---------------NLS
W-----------------------------------------------------------
---------------------ASGVLLA--S----CLLGFGY------------------
------------------------------------------------------------
------------------------------------------------------------
------------------------------------------------------------
------------------------------------------------------------
---
>Potri.006G259000
------------------------------------------------------------
------------------------------------------------------------
------------------------------------------------------------
------------------------------------------------------------
------------------------------------------------------------
------------------------------------------------------------
-------------------M----------------A-----------------------
------------------------------------------------------------
------------------------------------------------------------
------------------------------------------------------------
-------A-VYQV-G-------DS-A-G---------------WTSV--------GQVDY
QEW---AASKNFHVGDT-----------------L-------------------V-----
----------------------FNYNSQF---------------HNVKQV-T-QQAFEAC
NAT-SPI--------ATYTN--GYD---------------TV------------------
----------------------------TLEK-LGHFYFICGY-P---------------
------------------------------------------------------------
-----------------------GHC-Q----------------------VG-QQIDI--
------LVS-SP-----T-----SSL------------SP--------------------
--------------------------------------------------------SP--
------------------------------------------------------ST----
------------------------------------------------------------
------------------------------------------DQ-----------TTEPS
A-----------------------------------------------------------
------------------------------------------------------------
------------------------------------------------------------
------------------------------------------------------------
-------------------------------ASS-L---YFS--------------YNVC
W-----------------------------------------------------------
---------------------TLGVLLA--F----CLSGFAY------------------
------------------------------------------------------------
------------------------------------------------------------
------------------------------------------------------------
------------------------------------------------------------
---
>Potri.006G259101
------------------------------------------------------------
-----------------------------------MAF----------------------
------------------------DK---SMV-IF-------------------------
-------------FLIFM------------------------------------------
--------------------------------------------------------A---
----------------------------------------------------------FF
R-G---------V----S-M----------------A-----------------------
------------------------------------------------------------
------------------------------------------------------------
------------------------------------------------------------
-------A-VYQV-G-------DS-A-G---------------WTSM--------GQVDY
QEW---AASKNFHVGDT-----------------L-------------------V-----
----------------------FNYNNQF---------------HNVKQA-T-QQGFEAC
NAT-SPI--------ATYTN--GYD---------------TV------------------
----------------------------TLEK-LGHFYFICGY-P---------------
------------------------------------------------------------
-----------------------GHC-Q----------------------AG-QKIDI--
------LVS-SP-----T-----SSL------------SP--------------------
--------------------------------------------------------AP--
------------------------------------------------------ST----
------------------------------------------------------------
-------------------------------------------Q-----------TSEPS
V-----------------------------------------------------------
------------------------------------------------------------
------------------------------------------------------------
------------------------------------------------------------
-------------------------------ASS-L---YFR--------------YNLS
W-----------------------------------------------------------
---------------------ILGVLLA--F----CLSGFAY------------------
------------------------------------------------------------
------------------------------------------------------------
------------------------------------------------------------
------------------------------------------------------------
---
>Potri.002G052500
------------------------------------------------------------
-----------------------------------MGS----------------------
------------------------MK---KTL-AI-------------------------
-------------S-CFM------------------------------------------
--------------------------------------------------------M---
----------------------------------------------------------AL
H-G---------V----S-M----------------A-----------------------
------------------------------------------------------------
------------------------------------------------------------
------------------------------------------------------------
S------T-VYQV-G-------DS-V-G---------------WTSM--------GGVDY
QDW---AADKNFHAGDT-----------------L-------------------V-----
----------------------FNYNIQF---------------HNVKQV-T-SQDFETC
NAT-FPI--------ATYTS--GSD---------------AI------------------
----------------------------NLER-LGHVYFICGF-R---------------
------------------------------------------------------------
-----------------------GHC-L----------------------AG-QKIDI--
------LIS-PV-----T-----SGP------------SP--------------------
-------------A---------------------H--------------------WPL-
------------------------------------------------------------
------------------------------------------------------------
-------------------------------------------------------SSRSS
A-----------------------------------------------------------
------------------------------------------------------------
------------------------------------------------------------
------------------------------------------------------------
-------------------------------SSD-L---YFN---------------KLY
W-----------------------------------------------------------
---------------------TLSVLVL-------CLSQFAY------------------
------------------------------------------------------------
------------------------------------------------------------
------------------------------------------------------------
------------------------------------------------------------
---
>Potri.004G169700
------------------------------------------------------------
-----------------------------------MV-----------------------
------------------------FK---KTL-VI-------------------------
-------------F-FLT------------------------------------------
--------------------------------------------------------T---
----------------------------------------------------------AL
C-G---------V----S-M----------------A-----------------------
------------------------------------------------------------
------------------------------------------------------------
------------------------------------------------------------
-------ARLYQV-G-------GS-A-G---------------WTSM--------GDVDY
HDW---AANKKFHVGDT-----------------L-------------------V-----
----------------------FHHNYRF---------------HDVKQV-T-RQDFKSC
NVA-SPI--------ASYYNHHGYD---------------SP------------------
----------------------------TLNR-LGHFYFISAF-P---------------
------------------------------------------------------------
-----------------------DHC-Q----------------------AG-QKIDI--
------LVT-PE-----T-----SSP------------TS--------------------
--------------------------------------------------------PP--
------------------------------------------------------------
------------------------------------------------------------
-------------------------------------------------------LSSPI
S--AAS------------------------------------------------------
------------------------------------------------------------
------------------------------------------------------------
------------ATSS--------------------------------------------
-------------------------------APS-L---------------------HLS
W-----------------------------------------------------------
---------------------TLSVLAF-------CLLGFAC------------------
------------------------------------------------------------
------------------------------------------------------------
------------------------------------------------------------
------------------------------------------------------------
---
>Potri.004G171100
------------------------------------------------------------
-----------------------------------MV-----------------------
------------------------FK---KTL-VI-------------------------
-------------F-FLT------------------------------------------
--------------------------------------------------------T---
----------------------------------------------------------AL
C-G---------V----S-M----------------A-----------------------
------------------------------------------------------------
------------------------------------------------------------
------------------------------------------------------------
-------ARLYQV-G-------GS-A-G---------------WTSM--------GDVDY
HDW---AANKKFHVGDT-----------------L-------------------------
------------------------------------------------QV-T-RQDFKSC
NVA-SPI--------ASYYNHHGYD---------------SL------------------
----------------------------TLNR-LGHFYFISAF-P---------------
------------------------------------------------------------
-----------------------DHC-Q----------------------AG-QKIDI--
------LVT-PE-----T-----SSP------------TP--------------------
--------------------------------------------------------PP--
------------------------------------------------------------
------------------------------------------------------------
-------------------------------------------------------LSSPI
S--AAS------------------------------------------------------
------------------------------------------------------------
------------------------------------------------------------
------------ATSS--------------------------------------------
-------------------------------APS-L---------------------HLS
W-----------------------------------------------------------
---------------------TLS------------------------------------
------------------------------------------------------------
------------------------------------------------------------
------------------------------------------------------------
------------------------------------------------------------
---
>Potri.016G050700
------------------------------------------------------------
-----------------------------------MAL---------------Q------
-----------------------------KTI-AI-------------------------
-------------S-FLM------------------------------------------
--------------------------------------------------------M---
----------------------------------------------------------SL
C-G---------V----S-M----------------A-----------------------
------------------------------------------------------------
------------------------------------------------------------
------------------------------------------------------------
-------P-VYQA-G-------DS-A-G---------------WTRM--------GQVDS
KDW---AANKSFHVGDT-----------------V-------------------V-----
----------------------FNYNSQF---------------HNVKQV-T-QQGFEPC
NAT-FLI--------ATYTS--GSD---------------GV------------------
----------------------------TFSI-KFVHVTLSLI-DLN-------------
------------------------------------------------------------
-----------------------GEA-S-LFP----------------C----SQVVI--
-----------------R------------------------------------------
------------------------------------------------------------
------------------------------------------------------------
------------------------------------------------------------
------------------------------------------------------------
------------------------------------------------------------
------------------------------------------------------------
------------------------------------------------------------
------------------------------------------------------------
-------------------------------SNT--------------------------
------------------------------------------------------------
------------------------------------------------------------
------------------------------------------------------------
------------------------------------------------------------
------------------------------------------------------------
------------------------------------------------------------
---
>Qrob_P0177430
------------------------------------------------------------
-----------------------------------MAL----------------------
-----------------------VAKRELACF-FL-------------------------
-------------M-MMI------------------------------------------
--------------------------------------------------------M---
----------------------------------------------------------AF
S-G---------A----C-M----------------A-----------------------
------------------------------------------------------------
------------------------------------------------------------
------------------------------------------------------------
-------A-TYIV-G-------DS-A-G---------------WTIQ--------IPVDY
TKW---SSTNNFHVGDK-----------------I-------------------V-----
----------------------FTYNKQF---------------HNVLQV-T-HQNFQSC
NAT-SPI--------ASYTS--GSD---------------SI------------------
----------------------------TLKS-PGNFYYLCGV-P---------------
------------------------------------------------------------
-----------------------GHC-Q----------------------AG-QKVPI--
------KVI-RA-----S-----AR-------------SP--------------------
-------------S----------------------------L-------------APSE
SAI---------------------------------------------------------
------------------------------------------------------------
-------------------------------------------------------SGLPS
A-----------------------------------------------------------
----------------------------------------------------FIAPSP--
------------------------------------------------------------
------------SPSSAPII----------------------------------------
-------------------------------QSS------------------------KF
W-----------------------------------------------------------
---------------------LAVTALAFYL-----------------------------
------------------------------------------------------------
------------------------------------------------------------
------------------------------------------------------------
-----------IG-----------------------------------------------
---
>Medtr1g072180
------------------------------------------------------------
-----------------------------------MAL----------------------
------------------------I-----LV-LI-------------------------
-------------I-AIL------------------------------------------
--------------------------------------------------------I---
----------------------------------------------------------NL
S-G---------D----S-T----------------S-----------------------
------------------------------------------------------------
------------------------------------------------------------
------------------------------------------------------------
-------A-VYRV-G-------DT-A-G---------------LS---------------
------------------------------------------------------I-----
----------------------FSYHKQY---------------HDVMEV-S-HQDYIHC
NIN-SAK--------AFYHS--GSD---------------SI------------------
----------------------------NLTN-PGDFYFICSK-N---------------
------------------------------------------------------------
-----------------------GHC-Q----------------------AG-QKLHI--
------KV----------------------------------------------------
------------------------------------------------------------
------------------------------------------------------------
------------------------------------------------------------
------------------------------------------------------------
------------------------------------------------------------
------------------------------------------------------------
------------------------------------------------------------
------------------------------------------------------------
-----------------------------------------------------------H
Y-----------------------------------------------------------
---------------------T--------------------------------------
------------------------------------------------------------
------------------------------------------------------------
------------------------------------------------------------
------------------------------------------------------------
---
>Potri.003G047300
------------------------------------------------------------
-----------------------------------MA-----------------------
-----------------------------KIA-VA-------------------------
-------------L-FMM------------------------------------------
--------------------------------------------------------M---
----------------------------------------------------------AL
C-G---------V----C-F----------------G-----------------------
------------------------------------------------------------
------------------------------------------------------------
------------------------------------------------------------
-------A-GYNV-G-------ES-D-G---------------WTIG----------VDY
NQW---ASTKKFQVGDT-----------------L-------------------V-----
----------------------FNYNTMF---------------HNVLQV-T-KQDYESC
NVK-SPV--------ATFAS--GRD---------------FI------------------
----------------------------TLDK-AGHSYFVCGF-P---------------
------------------------------------------------------------
-----------------------GHC-Q----------------------AG-LKVAI--
------SVR-AS-----S-----SQSPD-VP-------SP--------------------
---------------PS---------------------------------------TPR-
--------------------------------------EIPP----------PPPPQTLS
APGQPNF-----------------------------------------------------
-------------------------------------------------------HPPPL
G--SPNV------------------------------------P----------------
----------------LPPG------------F-------------------PNFGTPSG
PG-----------------------------------------FPYL-------------
------------PPFES-------------------------------------------
-------------------------------GAS-LHSSNLKAA----------------
------------------------------------------------------------
---------------------MLSVIMTNLF---AVFAY---------------------
------------------------------------------------------------
------------------------------------------------------------
------------------------------------------------------------
------------------------------------------------------------
---
>prot82556
------------------------------------------------------------
-----------------------------------MAA----FA----------------
-----------------------------KSA-MV-------------------------
-------------L-LSV------------------------------------------
--------------------------------------------------------M---
----------------------------------------------------------TL
I-E---------V----S-F----------------A-----------------------
------------------------------------------------------------
------------------------------------------------------------
------------------------------------------------------------
-------V-VYTV-G-------ES-Q-G---------------WTTH----------VDY
KSW---AANKTFHVGDI-----------------I-------------------N-----
----------------------FQYDAKN---------------NDVIEV-S-REDFHTC
NLR-SPL--------AFFST--GRD---------------MI------------------
----------------------------NMSY-PRHYYYVCTT-P---------------
------------------------------------------------------------
-----------------------GHC-L----------------------DG-QKVDI--
------RVL-KI-----P-----KSTPT------P---SP--------------------
-------------T-P----------------------------------------TPN-
-----------------------------------------P----------STSPSPSP
SATPKP------------------------------------------------------
-------------------------------------------------------STSPS
A--TPK--------------------PSPN-------------P-----------SPSA-
-----------------TPR-PSPSP--------------------------SPIATPPS
PSATPNPSTSP------------------SPSTNTSSSPKSSAAPPHDHSIPP-------
---------VAQAPAPSKKS------------A---------------------------
-------------------------------ASS-----MVSS-K---------------
--------------------G---------------------------------------
---------------------LLAIQLLMAL---CFLAYF--------------------
------------------------------------------------------------
------------------------------------------------------------
------------------------------------------------------------
------------------------------------------------------------
---
>AT1G22480
------------------------------------------------------------
-----------------------------------MS-----------------------
-----------------------------TLL-GC-------------------------
-------------L-VLI------------------------------------------
--------------------------------------------------------F---
----------------------------------------------------------SM
V-A---------Q----A-S----------------S-----------------------
------------------------------------------------------------
------------------------------------------------------------
------------------------------------------------------------
-------A-SLTV--------------N---------------WSLG----------TDY
TPL---TTGKTFSVGDT-----------------I-------------------V-----
----------------------FNYGAG----------------HTVDEV-S-ENDYKSC
TLG-NSI--------TSDSS--GTT---------------TI------------------
----------------------------ALTT-TGPRYFICGI-P---------------
------------------------------------------------------------
-----------------------GHC-A----------------------AG-MKLAV--
------TVA-SN-----S-----SNG------------VA--------------------
-------------G-GTT--------------------------------------TP--
------------------------------------------------------TPFTGG
G-----------------------------------------------------------
------------------------------------------------------GGYNPT
T-----------------------------------------------------------
-----------------------------------------------------TQAIP--
------------------------------------------------------------
------------------------------------------------------------
-------------------------------CAA----WAVSC--PLRAL----------
------------------------------------------------------------
---------------------VATWAVVFYA----LALS---------------------
------------------------------------------------------------
------------------------------------------------------------
------------------------------------------------------------
------------------------------------------------------------
---
>AT1G72230
------------------------------------------------------------
-----------------------------------MAN-------------------LC-
-----------------------------TLVGFL-------------------------
-------------V-IIF------------------------------------------
--------------------------------------------------------F---
----------------------------------------------------------NV
F-A---------P----A-S----------------S-----------------------
------------------------------------------------------------
------------------------------------------------------------
------------------------------------------------------------
-------A-SHPV--------------E---------------WSLG----------KDY
SSL---ATGKSFAVGDT-----------------I-------------------V-----
----------------------FNYGAG----------------HTVDEV-S-ESDYKSC
TLG-NAI--------SSDSS--GTT---------------SI------------------
----------------------------ALKT-PGPHYFICGI-P---------------
------------------------------------------------------------
-----------------------GHC-T----------------------GG-MKLSV--
------IVP-AA-----S-----SGG------------ST--------------------
-------------G-DGT--------------------------------------TD--
----------------------------------------------------KNTPVQDG
KTTPS-------------------------------------------------------
----------------------------------------------------EGKKASPS
A-----------------------------------------------------------
------------------------------------------------------------
------------------------------------------------------------
------------------------------------------------------------
-------------------------------SAT-----AVLK--PLDAL----------
------------------------------------------------------------
---------------------VVTCVVALMY----TLAL---------------------
---------------P--------------------------------------------
------------------------------------------------------------
------------------------------------------------------------
------------------------------------------------------------
---
>Medtr3g099540
------------------------------------------------------------
-----------------------------------MAF----------------------
------------------------SNI--AMV-LC-------------------------
-------------F-FLA------------------------------------------
--------------------------------------------------------I---
----------------------------------------------------------NM
A-L---------P----T-L----------------A-----------------------
------------------------------------------------------------
------------------------------------------------------------
------------------------------------------------------------
-------T-FYTV-G-------DS-L-G---------------WQIG----------VEY
SKW---TSEKTFVVGDS-----------------L-------------------V-----
----------------------FLYGAI----------------HTVDEV-A-ASDYISC
TTG-NPI--------SSDNS--GET---------------TI------------------
----------------------------ALKT-AGTHYFISAT-F---------------
------------------------------------------------------------
-----------------------GDC-S----------------------SG-MRLAV--
------KVE-AG-----S-----ASI------------AT--------------------
-------------S----------------------------------------------
------------------------------------------------------------
------------------------------------------------------------
------------------------------------------------------------
------------------------------------------------------------
------------------------------------------------------------
------------------------------------------------------------
------------------------------------------------------------
------------------------------------------------------------
------------------------------------------------------------
----------------------F-------------------------------------
------------------------------------------------------------
------------------------------------------------------------
------------------------------------------------------------
------------------------------------------------------------
---
>Medtr3g099570
------------------------------------------------------------
-----------------------------------MAF----------------------
------------------------SN---ALV-LC-------------------------
-------------F-FLA------------------------------------------
--------------------------------------------------------I---
----------------------------------------------------------TM
P-L---------P----T-L----------------A-----------------------
------------------------------------------------------------
------------------------------------------------------------
------------------------------------------------------------
-------T-NHIV-G-------DG-L-G---------------WTVG----------PDY
NTW---TSDKTFAVGDS-----------------L-------------------V-----
----------------------FNYVAG----------------HTVDEV-K-ESDYKSC
TTG-NSI--------STDSS--GAT---------------TI------------------
----------------------------PLKE-AGTHYFICAI-P---------------
------------------------------------------------------------
-----------------------GHC-T----------------------FG-MKLFV--
------KVK-PS------------------------------------------------
----------------SA--------------------------------------AP--
----------------------------------------------------SATPLPSG
KGSP-S------------------------------------------------------
-------------------------------------------------------DRTPA
A--T--------------------------------------------------------
----------------------------------------------------TTTTTPTI
------------------------------------------------------------
------------QSAS--------------------------------------------
-------------------------------SAT-----TIS---PTVAF----------
------------------------------------------------------------
---------------------FFTVSWILIH---HILV----------------------
------------------------------------------------------------
------------------------------------------------------------
------------------------------------------------------------
------------------------------------------------------------
---
>Medtr3g099580
------------------------------------------------------------
-----------------------------------MTF----------------------
------------------------SN---PLI-LG-------------------------
-------------F-FLV------------------------------------------
--------------------------------------------------------I---
----------------------------------------------------------NV
A-V---------P----T-L----------------A-----------------------
------------------------------------------------------------
------------------------------------------------------------
------------------------------------------------------------
-------T-VHTV-G-------DK-S-G---------------WAIG----------SDY
NTW---ASDKTFAVGDS-----------------L-------------------V-----
----------------------FNYGAG----------------HTVDEV-K-ESDYKSC
TTG-NSI--------STDSS--GPT---------------TI------------------
----------------------------PLKK-AGTHYFICAV-P---------------
------------------------------------------------------------
-----------------------GHC-T----------------------GG-MKLSV--
------KVK-AS-----S------------------------------------------
-------------S-ASS--------------------------------------AP--
----------------------------------------------------SATPSPSG
KGSP-S------------------------------------------------------
-------------------------------------------------------DGTPA
A-----------------------------------------------------------
----------------------------------------------------TTTTTPST
------------------------------------------------------------
------------QSAS--------------------------------------------
-------------------------------SST-----SIS---PIVAL----------
------------------------------------------------------------
---------------------FFTVSWILIS---YILV----------------------
------------------------------------------------------------
------------------------------------------------------------
------------------------------------------------------------
------------------------------------------------------------
---
>Medtr3g099680
------------------------------------------------------------
-----------------------------------MTF----------------------
------------------------FK---ALV-LC-------------------------
-------------F-FLA------------------------------------------
--------------------------------------------------------I---
----------------------------------------------------------TM
P-L---------P----T-L----------------A-----------------------
------------------------------------------------------------
------------------------------------------------------------
------------------------------------------------------------
-------T-NHIV-G-------DG-L-G---------------WTVD----------SDY
TTW---ASDKTFVVGDS-----------------L-------------------V-----
----------------------FNYEAGW---------------HTVDEV-R-ESDYQSC
TTR-NSI--------STDGS--GAT---------------TI------------------
----------------------------PLKK-AGTHYFICAV-P---------------
------------------------------------------------------------
-----------------------VHCIS----------------------GG-MKLSV--
------KVQ-DS-----SSS---SSS------------SS--------------------
-------------S-SSS--------------------------------------AP--
----------------------------------------------------SAAPSPSG
KGSPSS------------------------------------------------------
-------------------------------------------------------DDTPA
A--TTTT----------------TTIPTIAAPS----------PSGKG-------LPSD-
----------------DTPA-------------------------------ATTTTTPTM
------------------------------------------------------------
------------QSAS--------------------------------------------
-------------------------------SAT-----CIS---PIVAF----------
------------------------------------------------------------
---------------------FFIVSWILIN-----------------------------
------------------------------------------------------------
------------------------------------------------------------
------------------------------------------------------------
------------------------------------------------------------
---
>Medtr3g099980
------------------------------------------------------------
-----------------------------------MTF----------------------
------------------------FK---ALV-LC-------------------------
-------------F-FLA------------------------------------------
--------------------------------------------------------I---
----------------------------------------------------------TM
P-L---------P----T-L----------------A-----------------------
------------------------------------------------------------
------------------------------------------------------------
------------------------------------------------------------
-------T-NHIV-G-------DG-L-G---------------WTVD----------SDY
TTW---ASDKTFVVGDS-----------------L-------------------V-----
----------------------FNYEAGW---------------HTVDEV-N-ESDYNSC
TTR-NSI--------STDGS--GAT---------------TI------------------
----------------------------PLKK-AGTHYFICAV-P---------------
------------------------------------------------------------
-----------------------VHCIS----------------------GG-MKLSV--
------KVQ-DS-----S-----SSS------------SS--------------------
-------------S-SSA--------------------------------------AP--
----------------------------------------------------SAAPSPSG
KGSPSS------------------------------------------------------
-------------------------------------------------------DDTPA
A--TTTT----------------TTIPTIAAPS----------PSGKG-------LPSD-
----------------DTPA-------------------------------ATTTTTPTM
------------------------------------------------------------
------------QSAS--------------------------------------------
-------------------------------SAT-----CIS---PIVAF----------
------------------------------------------------------------
---------------------FFIVSWILIN-----------------------------
------------------------------------------------------------
------------------------------------------------------------
------------------------------------------------------------
------------------------------------------------------------
---
>Potri.002G101200
M-EYGLSHLHEISP-----FHILRALWNQVDLII------------LTPYLLIPLYNTPN
----------------DDPKSNPNTFFSSLLFSRKMAG----------------------
----------------------LISR---SVP-CA-------------------------
-------------I-LVV------------------------------------------
--------------------------------------------------------L---
----------------------------------------------------------CT
V-V---------P----I-L----------------A-----------------------
------------------------------------------------------------
------------------------------------------------------------
------------------------------------------------------------
-------K-DHTV-G-------DS-S-G---------------WAIG----------MDY
STW---TSGKTFSVGDS-----------------L-------------------V-----
----------------------FNYGGG----------------HTVDEV-R-ASDYSTC
TTG-NAI--------TSDSS--GAT---------------TI------------------
----------------------------ALKT-AGTHYFICGV-P---------------
------------------------------------------------------------
-----------------------GHC-G----------------------SG-MKVAV--
------TVA-AA-----G-----SST------------SP--------------------
-------------S----------------------------------------------
----------------------------------------------------SGTPSSDG
TT----------------------------------------------------------
--------------------------------------------------------TSPA
G--SNV------------------------------------------------------
-----------------------------------------------------TNYKPSS
------------------------------------------------------------
------------NNVP--------------------------------------------
-------------------------------DSS-L-GINIS---PFVAL----------
------------------------------------------------------------
---------------------AGTFVAVFVV----VFS----------------------
------------------------------------------------------------
------------------------------------------------------------
------------------------------------------------------------
------------------------------------------------------------
---
>Potri.002G101300
------------------------------------------------------------
-----------------------------------MAG----------------------
----------------------LISR---SVP-CA-------------------------
-------------I-LVV------------------------------------------
--------------------------------------------------------L---
----------------------------------------------------------CT
V-V---------P----I-L----------------A-----------------------
------------------------------------------------------------
------------------------------------------------------------
------------------------------------------------------------
-------K-DHTV-G-------DS-S-G---------------WAIG----------MDY
STW---TSGKTFSVGDS-----------------L-------------------V-----
----------------------FNYGGG----------------HTVDEV-S-ASDYSTC
TTG-NAI--------TSDSS--GAT---------------TI------------------
----------------------------ALKT-AGTHYFICGV-P---------------
------------------------------------------------------------
-----------------------GHC-G----------------------SG-MKVAV--
------TVA-AA-----G-----SST------------SP--------------------
-------------S-S--------------------------------------------
----------------------------------------------------SGTPSSDS
TT----------------------------------------------------------
--------------------------------------------------------TSPA
G--SNV------------------------------------------------------
-----------------------------------------------------TNYKPSS
------------------------------------------------------------
------------NNVP--------------------------------------------
-------------------------------DSS-L-GINIS---PFVAI----------
------------------------------------------------------------
---------------------AGTCVAVFVM----VF-----------------------
------------------------------------------------------------
------------------------------------------------------------
------------------------------------------------------------
------------------------------------------------------------
---
>Qrob_P0045250
------------------------------------------------------------
-----------------------------------MVS----------------------
------------------------YN---AGI-VC-------------------------
-------------A-LLA------------------------------------------
--------------------------------------------------------L---
----------------------------------------------------------CM
V-V---------P----S-L----------------A-----------------------
------------------------------------------------------------
------------------------------------------------------------
------------------------------------------------------------
-------T-VYTV-G-------DT-N-G---------------WVTN----------YDY
TTW---TSGKTFVAGDS-----------------L-------------------V-----
----------------------FNYASG----------------HTVDEV-S-SSDYSTC
TVG-NSL--------SSDSS--GAT---------------TI------------------
----------------------------PLKT-AGTRYFICGI-V---------------
------------------------------------------------------------
-----------------------GHC-G----------------------SG-MKVAV--
------TVA-KA-----S-----TTT------------PA--------------------
------------------------------------------------------------
----------------------------------------------------AGTPSTNT
STTPT-------------------------------------------------------
-------------------------------------------------------TTTPT
R-----------------------------------------------------------
-----------------------------------------------------STTTTTS
------------------------------------------------------------
------------TNSS--------------------------------------------
-------------------------------SGT-----ILS---PIVA-----------
------------------------------------------------------------
---------------------VLAMTWFAFS----LLVLS--------------------
------------------------------------------------------------
------------------------------------------------------------
------------------------------------------------------------
------------------------------------------------------------
---
>Medtr8g007020
------------------------------------------------------------
-----------------------------------MST----------------------
-----------------------------SMI-AS-------------------------
-------------F-FVL------------------------------------------
--------------------------------------------------------L---
----------------------------------------------------------LA
F-P---------Y----A-F----------------A-----------------------
------------------------------------------------------------
------------------------------------------------------------
------------------------------------------------------------
-------T-DFTV-G-------DA-N-G---------------WTQG----------VDY
TKW---ASGKTFKVGDN-----------------L-------------------V-----
----------------------FKYGSF----------------HQVNEV-D-ESGYKSC
STS-NTI--------KSYDD--GDS---------------KV------------------
----------------------------PLTK-AGKIYFICPT-P---------------
------------------------------------------------------------
-----------------------GHC-TS--------------------TGG-MKLEV--
------NVV-AA-----S-----TTP------------TP--------------------
-------------S-G----------------------------------------TPP-
-----------------------------------------P----------TKSP----
------------------------------------------------------------
-------------------------------------------------------STTPS
A-----------------------------------------------------------
------------------PS--ET-----------------------------NSTTPSP
------------------------------------------------------------
------------PKDN--------------------------------------------
-------------------------------GAF-----SVS--------------NGVS
L-----------------------------------------------------------
---------------------LMGSFFVSAM----ILGLMG-------------------
------------------------------------------------------------
------------------------------------------------------------
------------------------------------------------------------
------------------------------------------------------------
---
>Medtr8g007035
------------------------------------------------------------
-----------------------------------MNT----------------------
-----------------------------SMI-AS-------------------------
-------------F-FVL------------------------------------------
--------------------------------------------------------L---
----------------------------------------------------------LA
F-P---------Y----A-F----------------A-----------------------
------------------------------------------------------------
------------------------------------------------------------
------------------------------------------------------------
-------T-DFTV-G-------DA-N-G---------------WNLG----------VDY
TKW---ASGKTFKVGDN-----------------L-------------------V-----
----------------------FKYGSS----------------HQVDEV-D-ESDYKSC
TSS-NAI--------KNYAG--GNS---------------KV------------------
----------------------------PLTK-AGKIYFICPT-L---------------
------------------------------------------------------------
-----------------------GHC-TS--------------------TGG-MKLEV--
------NVV-AA-----S-----TTP------------TP--------------------
-------------S-G----------------------------------------TPP-
-----------------------------------------P----------TKSPSTTP
STTPS-------------------------------------------------------
----------------------------------------------------TTPSTTPS
A-----------------------------------------------------------
------------------PS--ET-----------------------------NSTTPSP
------------------------------------------------------------
------------PKDN--------------------------------------------
-------------------------------GAV-----GVS--------------NGVS
L-----------------------------------------------------------
---------------------LIGSFFVSAM----ILGLMG-------------------
------------------------------------------------------------
------------------------------------------------------------
------------------------------------------------------------
------------------------------------------------------------
---
>Potri.014G049600
------------------------------------------------------------
-----------------------------------MAN----------------------
------------------------------IA-SA-------------------------
-------------L-LIL------------------------------------------
-------------------------------------------------------VL---
----------------------------------------------------------AA
P-A---------A----Y-A----------------A-----------------------
------------------------------------------------------------
------------------------------------------------------------
------------------------------------------------------------
-------T-TYTV-G-------DS-S-G---------------WSTT---------FGDY
TTW---VSGKTFTVGDS-----------------L-------------------L-----
----------------------FKYSST----------------HTVAEV-S-KGDYDSC
STS-NLG--------KTYTD--GSS---------------TV------------------
----------------------------PLST-AGPMYFICPT-S---------------
------------------------------------------------------------
-----------------------GHC-S----------------------GG-MKLAI--
------TVV-AA-----S-----GTP-----------STP--------------------
-------------T------------------------------------------TPPV
DDG-------------------------------------------------STTPPTTS
GSP---------------------------------------------------------
-------------------------------------------------------PTTPS
T-----------------------------------------------------------
-----------------------T-----------------------------VAPPPPS
------------------------------------------------------------
------------KSNN--------------------------------------------
-------------------------------GAT-----SIL----------------YN
M-----------------------------------------------------------
---------------------MLGVFLVFGT----TVALMGQ------------------
------------------------------------------------------------
------------------------------------------------------------
------------------------------------------------------------
------------------------------------------------------------
---
>prot87814
------------------------------------------------------------
-----------------------------------MAMR---------------------
---------------------------------IA-------------------------
-------------L-LIL------------------------------------------
--------------------------------------------------------A---
----------------------------------------------------------LA
T-P---------V----V-Y----------------G-----------------------
------------------------------------------------------------
------------------------------------------------------------
------------------------------------------------------------
-------A-QHVV-G-------DS-Q-G---------------WSQT----------TDY
ATW---VAAQTFAVGDT-----------------L-------------------L-----
----------------------FTYDST----------------HQVDEV-N-QAGYTSC
SSS-NAI--------KNYNG--GST---------------TI------------------
----------------------------TLTT-AGPMYFICPT-A---------------
------------------------------------------------------------
-----------------------GHC-A----------------------QG-MKLSI--
------TVG-AA-----N-----GT-------------TP--------------------
-------------S-G----------------------------------------SPT-
------------------------------------------------------APT---
------------------------------------------------------------
-------------------------------------------------------GTPPS
T-----------------------------------------------------------
---------------------------------------------------VTASPPPP-
------------------------------------------------------------
------------PKSG--------------------------------------------
-------------------------------VAS-I-SCNMN-----------------N
L-----------------------------------------------------------
---------------------MFGFLLVFVT----MFAYMG-------------------
------------------------------------------------------------
------------------------------------------------------------
------------------------------------------------------------
------------------------------------------------------------
---
>AT2G44790
------MAMNGLSK----------------------------------------------
-----------------------------------MAV----------------------
-----------------------------AAA-TA-------------------------
-------------L-LLV------------------------------------------
--------------------------------------------------------L---
----------------------------------------------------------TI
V-P---------G----A-V----------------A-----------------------
------------------------------------------------------------
------------------------------------------------------------
------------------------------------------------------------
-------V-TYTI--------------E---------------WTTG----------VDY
SGW---ATGKTFRVGDI-----------------L-------------------E-----
----------------------FKYGSS----------------HTVDVV-D-KAGYDGC
DAS-SST--------ENHSD--GDT---------------KI------------------
----------------------------DLKT-VGINYFICST-P---------------
------------------------------------------------------------
-----------------------GHC-RT--------------------NGG-MKLAV--
------NVV-AG-----S-----AGP------------PA--------------------
-------------T-P----------------------------------------TPP-
-----------------S----------------------ST----------PGTPTTPE
SPPSG-------------------------------------------------------
------------------------------------------------------GSPTPT
T--PT-------------------------------------------------------
------------------PG-AGS-----------------------------TSPPPPP
------------------------------------------------------------
-------------KAS--------------------------------------------
-------------------------------GAS-K-G----------------------
------------------------------------------------------------
---------------------VMSYVLVGVS----MVLGYGLWM----------------
------------------------------------------------------------
------------------------------------------------------------
------------------------------------------------------------
------------------------------------------------------------
---
>AT3G60270
------------------------------------------------------------
-----------------------------------MGS----TA----------------
-----------------------------ATA-LL-------------------------
-------------L-LLL------------------------------------------
--------------------------------------------------------L---
----------------------------------------------------------VA
V-P---------A----V-F----------------A-----------------------
------------------------------------------------------------
------------------------------------------------------------
------------------------------------------------------------
-------V-TFQV-G-------DN-D-G---------------WTIG----------VEY
TSW---VSEKTFRVGDT-----------------L-------------------E-----
----------------------FKYGPS----------------HSVAVV-N-KADYDGC
ETS-RPT--------QSFSD--GDT---------------KI------------------
----------------------------DLTK-VGAIHFLCLT-P---------------
------------------------------------------------------------
-----------------------GHC-S----------------------LG-MKLAV--
------QVL-AA-----V-----SLE------------PP--------------------
---------------P----------------------------------------SPS-
------------------------------------------------------APSPSP
SAP---------------------------------------------------------
-------------------------------------------------------SPSPS
A-----------------------------------------------------------
-------------------------------------------------------PSPSP
------------------------------------------------------------
------------SPGNAENL----------------------------------------
-----------------------------KNAAS-K-G----------------------
------------------------------------------------------------
---------------------IMSYGKIVVT----MVLMYGVLN----------------
------------------------------------------------------------
------------------------------------------------------------
------------------------------------------------------------
------------------------------------------------------------
---
>AT3G60280
------------------------------------------------------------
-----------------------------------MGS----------------------
-----------------------------TVA-AA-------------------------
-------------L-LLF------------------------------------------
--------------------------------------------------------L---
----------------------------------------------------------AA
V-P---------A----V-F----------------A-----------------------
------------------------------------------------------------
------------------------------------------------------------
------------------------------------------------------------
-------A-TFKV-G-------DI-S-G---------------WTSN----------LDY
TVW---LTGKTFRVGDT-----------------L-------------------E-----
----------------------FVYGLS----------------HSVSVV-D-KAGYDNC
DSS-GAT--------QNFAD--GDT---------------KI------------------
----------------------------DLTT-VGTMHFLCPT-F---------------
------------------------------------------------------------
-----------------------GHC-K----------------------NG-MKLAV--
------PVL-AA-----A-----PSP-----------STP--------------------
-------------SSP-------------------------------PS-------TPST
PS--------------------------------------SP----------PSTPSTPS
SPPS--------------------------------------------------------
-------------------------------------------------------PPSPP
S--PSLP-------------------PSSLPPSA---------------------SPPT-
---------------NGTPD-SET-----------------------------LTPPPAP
--------------L---------------------------------------------
------------PPSLS-------------------------------------------
-----------------------------PNAAS-K-G----------------------
------------------------------------------------------------
---------------------VMSYGIIGVT----MILMYAVMT----------------
------------------------------------------------------------
------------------------------------------------------------
------------------------------------------------------------
------------------------------------------------------------
---
>Medtr2g088990
------------------------------------------------------------
-----------------------------------MGV-----------------H----
-----------------------------EII-LR-------------------------
-------------V-SFV------------------------------------------
--------------------------------------------------------A---
----------------------------------------------------------ML
I-K---------L----A-M----------------A-----------------------
------------------------------------------------------------
------------------------------------------------------------
------------------------------------------------------------
-------T-NHIV-G-------GPIG-G---------------WDTN----------SNL
QSW---TSSQQFSVGDN-----------------L-------------------I-----
----------------------FQYPPN----------------HDVVEV-T-KADYDSC
QQT-NPI--------QSYND--GAT---------------SI------------------
----------------------------PLTS-TGKRYFICGT-I---------------
------------------------------------------------------------
-----------------------GHC-S----------------------QG-MKVEI--
------DTL-AA-----Q-----VSPA-----------SP--------------------
------------VA-A----------------------------------------APS-
-----------------IADSPM--------------ISIIP----------SAAPAEST
VSS---------------------------------------------------------
-------------------------------------------------------AESPE
A--SSP------------------------------------------------LFEAQ-
---------------------VES-----------------------------PTLSPMI
PSTEFL------------------------------------------------------
------------APSSPIAQ------------------------------H---------
--------------------------SQDVSASS-TEKGNLQA-----------------
------------------------------------------------------------
---------------------FISIVLSLVV----VFMAF--------------------
------------------------------------------------------------
------------------------------------------------------------
------------------------------------------------------------
------------------------------------------------------------
---
>Potri.007G120200
------------------------------------------------------------
-----------------------------------MV-----------------------
-----------------------------RTF-TS-------------------------
-------------L-ALM------------------------------------------
--------------------------------------------------------A---
----------------------------------------------------------MM
L-R---------L----A-M----------------A-----------------------
------------------------------------------------------------
------------------------------------------------------------
------------------------------------------------------------
-------A-NYTV-G-------GP-NGG---------------WDAT----------TNL
QAW---AASNQFLVGDN-----------------L-------------------I-----
----------------------FQYGLV----------------HDVNEV-S-KADYDSC
QIT-SPL--------KSYSG--GTT---------------VI------------------
----------------------------PLSS-PGKRYFTCAT-P---------------
------------------------------------------------------------
-----------------------GHC-A----------------------GG-MKLEI--
------DTL-AT-----S-----TPPPA----------SP--------------------
------------LT-P----------------------------------------PPA-
-----------------SPLTP-------------------P----------PASPSLPS
PPTT--------------------------------------------------------
-------------------------------------------------------STLPP
A--STDI-------------------PPASSPP----------PEIFN------LSPSQ-
-----------------SPE-------------------------------MTPTMSPSA
PRTSPL------------------------------------------------------
---------TSPTPSPATAPS-------------------I-----------------DG
FM-----------------------KTPLASSAS---KESLQR----------------S
L-----------------------------------------------------------
---------------------TMGISLVIMM---ILLAI---------------------
------------------------------------------------------------
------------------------------------------------------------
------------------------------------------------------------
------------------------------------------------------------
---
>Qrob_P0396020
------------------------------------------------------------
-----------------------------------MAM----LR----------------
-----------------------------STL-MS-------------------------
-------------L-AIL------------------------------------------
--------------------------------------------------------A---
----------------------------------------------------------ML
I-N---------L----G-M----------------G-----------------------
------------------------------------------------------------
------------------------------------------------------------
------------------------------------------------------------
-------A-NYTV-G-------GA-N-G---------------WDTS----------TDL
QTW---ASSQSFLVGDN-----------------L-------------------I-----
----------------------FQYAPN----------------HDVLEV-S-KSDYDSC
QAS-NPI--------QSYSG--GTT---------------SI------------------
----------------------------PLSS-QGKKYFICGT-S---------------
------------------------------------------------------------
-----------------------GHC-S----------------------QG-MKVQI--
------DTL-AT-----S-----APPPA----------SP--------------------
------------SS-K----------------------------------------PPT-
-----------------SSVTPL-----------------VP----------TPA-SESH
SSSP--------------------------------------------------------
-------------------------------------------------------AQTP-
K--STPT----------------VPSPTPS------------------------------
------------------------------------------------------------
-----------------------------------------------------------A
T--------SAKPPSS--------------------------------------------
-------------------------------SAH---KGGFL----------------VP
I-----------------------------------------------------------
---------------------IMGIIFVMTM----LQAY---------------------
------------------------------------------------------------
------------------------------------------------------------
------------------------------------------------------------
------------------------------------------------------------
---
>Qrob_P0605770
------------------------------------------------------------
-----------------------------------MAM-----------------L----
-----------------------------RAL-MS-------------------------
-------------L-AIS------------------------------------------
--------------------------------------------------------A---
----------------------------------------------------------ML
I-N---------L----A-M----------------A-----------------------
------------------------------------------------------------
------------------------------------------------------------
------------------------------------------------------------
-------A-NHTV-G-------GP-NGG---------------WDTS----------TNV
QTW---ASSQSFLVGDN-----------------L-------------------I-----
----------------------FQYAPS----------------HDVVEV-P-KADYDSC
QAS-NPI--------QSYSG--GTT---------------TI------------------
----------------------------PLSS-PGKRYFICGT-A---------------
------------------------------------------------------------
-----------------------GHC-S----------------------QG-MKLQI--
------NTL-AT-----S-----APPTP----------SP--------------------
------------TI-Q----------------------------------------PPT-
-----------------SEVTPL-----------------VP----------TPAPEESD
APSP--------------------------------------------------------
-------------------------------------------------------TQTPA
E--STPT----------------VLTPSPS------------------------DSPTQ-
-----------------TPA------------------------------ESTPTVLPPS
PSDSSS----------------------------EDPSLSPSFTPPTESDQSHQ-TSSTG
S--------SAETPSS--------------------------------------------
-------------------------------SAH-K-QGSFL----------------FN
I-----------------------------------------------------------
---------------------TMGVIFVMIM----LQAY---------------------
------------------------------------------------------------
------------------------------------------------------------
------------------------------------------------------------
------------------------------------------------------------
---
>AT3G27200
------------------------------------------------------------
-----------------------------------MKM---------------Q------
-----------------------------AVL-VI-------------------------
-------------L-VFS------------------------------------------
-------------------------------------------------------GL---
----------------------------------------------------------LS
V-K---------T----A-L----------------A-----------------------
------------------------------------------------------------
------------------------------------------------------------
------------------------------------------------------------
-------A-RHVI-G-------GS-Q-G---------------WEQS----------VDF
DSW---SSDQSFKVGDQ-----------------I-------------------V-----
----------------------FKYSEL----------------HSVVELGS-ETAYKSC
DLG-TSV--------NSLSS--GND---------------VV------------------
----------------------------KLSK-TGTRYFACGT-V---------------
------------------------------------------------------------
-----------------------GHC-E----------------------QG-MKIKV--
------NVV-SS-----D-----SKS------------AS--------------------
------------------------------------------------------------
------------------------------------------------------SPSGSG
SG----------------------------------------------------------
-------------------------------------------------------SDSGS
G-----------------------------------------------------------
------------------------------------------------------------
------------------------------------------------------------
------------SGSS--------------------------------------------
-------------------------------SGHGL---RAST--GYMF----------V
VG----------------------------------------------------------
---------------------SLVIGLIWAY-----------------------------
------------------------------------------------------------
------------------------------------------------------------
------------------------------------------------------------
------------------------------------------------------------
---
>Medtr6g023760
------------------------------------------------------------
-----------------------------------MGC----KK----------------
-----------------------------MIL-LA-------------------------
-------------L-LLA------------------------------------------
--------------------------------------------------------T---
----------------------------------------------------------LI
T-K---------E----V-L----------------A-----------------------
------------------------------------------------------------
------------------------------------------------------------
------------------------------------------------------------
-------T-QHNV-G-------GS-Q-G---------------WDPS----------SDF
DSW---SSGQTFKVGDQ-----------------L-------------------V-----
----------------------FKYTSM----------------HSVVELSD-ESAYKKC
DIS-TPL--------NSLST--GKD---------------VV------------------
----------------------------KLDK-PGTRYFTCGT-L---------------
------------------------------------------------------------
-----------------------GHC-D----------------------QG-MKVKI--
------TVG-NG-----N-----GSS------------ST--------------------
-------------A-S----------------------------------------SPSS
S---------------------------------------------------SSSPSSSS
S-----------------------------------------------------------
-------------------------------------------------------STSPP
S-----------------------------------------------------------
------------------------------------------------------------
------------------------------------------------------------
------------TTSS--------------------------------------------
-------------------------------ASQ-----YFAS-----------------
-----------L------------------------------------------------
---------------------MLIVTLSFAT----IFSLF--------------------
------------------------------------------------------------
------------------------------------------------------------
------------------------------------------------------------
------------------------------------------------------------
---
>Potri.001G332200
------------------------------------------------------------
-----------------------------------MVG----TV----GISVGLSHYICA
LSIHECYSRK------PKRLKRVTME--YRVC-LV-------------------------
-------------L-VFV------------------------------------------
--------------------------------------------------------A---
----------------------------------------------------------LI
T-K---------E----A-M----------------A-----------------------
------------------------------------------------------------
------------------------------------------------------------
------------------------------------------------------------
-------A-QHVV-G-------GS-Q-G---------------WEES----------TDF
SSW---ASGQKFKVGDQ-----------------L-------------------V-----
----------------------FKYTSGL---------------HSVVELGG-ESAYKSC
GLG-TAL--------NSMNT--GND---------------VV------------------
----------------------------KLNK-PGTRYFACGT-L---------------
------------------------------------------------------------
-----------------------GHC-G----------------------QG-MKVKI--
------TVE-SG------------------------------------------------
---------------T----------------------------------------APS-
------------------------------------------------------TPESPS
S-----------------------------------------------------------
-------------------------------------------------------SSSPA
A-----------------------------------------------------------
------------------------------------------------------------
------------------------------------------------------------
------------SSAS--------------------------------------------
-------------------------------AMH-S---YFA---T-F------------
------------------------------------------------------------
---------------------VLLTALVATS----LLYMF--------------------
------------------------------------------------------------
------------------------------------------------------------
------------------------------------------------------------
------------------------------------------------------------
---
>prot13013
------------------------------------------------------------
-----------------------------------MAT----MN----------------
-----------------------------TIF-LV-------------------------
-------------L-IFV------------------------------------------
--------------------------------------------------------A---
----------------------------------------------------------FI
T-K---------E----A-L----------------A-----------------------
------------------------------------------------------------
------------------------------------------------------------
------------------------------------------------------------
-------T-QHVV-G-------GS-Q-G---------------WDES----------TDF
NSW---TSGQTFKVGDQ-----------------L-------------------V-----
----------------------FKYTTGL---------------HSVVELAS-ESAYKNC
DLG-TAL--------DSKSS--GTD---------------VI------------------
----------------------------KLNK-AGTRYFACGT-L---------------
------------------------------------------------------------
-----------------------GHC-S----------------------QG-MKVKI--
------KTV-TG-----S------------------------------------------
--------------------------------------------------------APS-
------------------------------------------------------SPASS-
------------------------------------------------------------
-------------------------------------------------------SSSPT
T-----------------------------------------------------------
------------------------------------------------------------
------------------------------------------------------------
------------SDAS--------------------------------------------
-------------------------------ASR-----SFAS-----------------
-----------F------------------------------------------------
---------------------VMVLAFLATF----LLYVF--------------------
------------------------------------------------------------
------------------------------------------------------------
------------------------------------------------------------
------------------------------------------------------------
---
>AT2G32300
------------------------------------------------------------
-----------------------------------MA-----------------------
-----------------------SRE---MLI-II-------------------------
-------------S-VLA------------------------------------------
--------------------------------------------------------T---
----------------------------------------------------------TL
I-G---------L----T-V----------------A-----------------------
------------------------------------------------------------
------------------------------------------------------------
------------------------------------------------------------
-------T-DHTI-G-------GP-S-G---------------WTVG----------ASL
RTW---AAGQTFAVGDN-----------------L-------------------V-----
----------------------FSYPAAF---------------HDVVEV-T-KPEFDSC
QAV-KPL--------ITFAN--GNS---------------LV------------------
----------------------------PLTT-PGKRYFICGM-P---------------
------------------------------------------------------------
-----------------------GHC-S----------------------QG-MKLEV--
------NVV-PT-----A-----TVA------------PT--------------------
-------------A-P----------------------------------------LPNT
VP---------------SLNAPS--------------PSSVL----------PIQPLLPL
NPVP--------------------------------------------------------
-------------------------------------------------------VLSPS
S--STPLPSS--------------SLPLIPPLS----------PAL---------SPAT-
-----------------AAG--TS-----------------------------LPLFPGS
PGSSSS----------------------------TTSTKTVGTFP----------SSTTG
TTADLAGADSPPADSS--------------------------------------------
-------------------------------SAA-K-----------------------T
L-----------------------------------------------------------
---------------------VLGFGFMVAM----MLHLF--------------------
------------------------------------------------------------
------------------------------------------------------------
------------------------------------------------------------
------------------------------------------------------------
---
>Medtr6g080660
------------------------------------------------------------
-----------------------------------MRP----------VWAV--------
-----------------------------KAM-FV-------------------------
-------------V-VLA------------------------------------------
--------------------------------------------------------S---
----------------------------------------------------------IL
F-R---------C----V-C----------------G-----------------------
------------------------------------------------------------
------------------------------------------------------------
------------------------------------------------------------
-------G-NHTV-G-------GA-S-A---------------WDLE----------SNM
QDW---ASTESFNVGDD-----------------L-------------------V-----
----------------------FTYTP-L---------------YDVIEV-N-QQGYNTC
TIA-NAI--------STHNT--GET---------------VI------------------
----------------------------HLTE-SGTRYFVCGR-M---------------
------------------------------------------------------------
-----------------------GHC-Q----------------------QG-LKLEV--
------KVQ-AQ-----SN-NTGTSP------------PP--------------------
-------------S-S----------------------------------------APR-
--------------------------------------PHSP----------PSPPNGDS
PPSP--------------------------------------------------------
-----------------------------------------------------PHSDSPP
S--PPD------------------------------------------------------
------------------------------------------------------------
------------------------------------------------------------
----------AHAKAPCDCS------------------------------C---------
-----------------------------ADEGR-L---GV-------------------
P-----------------------------------------------------------
---------------------LITLVIILAF----AWSSFFVHLSA---IN---------
------------------------------------------------------------
------------------------------------------------------------
------------------------------------------------------------
------------------------------------------------------------
---
>Qrob_P0694350
------------------------------------------------------------
-----------------------------------MRP----------GWAV--------
-----------------------------KAI-LV-------------------------
-------------I-IIT------------------------------------------
--------------------------------------------------------S---
----------------------------------------------------------IL
I-R---------C----V-S----------------A-----------------------
------------------------------------------------------------
------------------------------------------------------------
------------------------------------------------------------
-------T-NHTV-G-------GS-S-G---------------WDLA----------SNL
QAW---SSATTFHVGDF-----------------L-------------------V-----
----------------------FIYTP-V---------------HDVLEV-G-KSDFEMC
RVS-HPL--------NAYRD--GET---------------VI------------------
----------------------------SLSS-EGSRYFICGR-H---------------
------------------------------------------------------------
-----------------------GYC-D----------------------MG-LKLQL--
------QVL-PS-----LNTTTATTI------------AP--------------------
-------------A-A----------------------------------------GPS-
--------------------------------------AHET----------PPPPQPSS
S-----------------------------------------------------------
-------------------------------------------------------STSPL
S--PIN------------------------------------------------------
------------------------------------------------------------
------------------------------------------------------------
----------SNSSSSAACC------------------------------H---------
-----------------------------VNSSR-S---LIN---WWSC----------F
P-----------------------------------------------------------
---------------------FITTLPLLLL----LLLS---------------------
------------------------------------------------------------
------------------------------------------------------------
------------------------------------------------------------
------------------------------------------------------------
---
>AT5G07475
------------------------------------------------------------
-----------------------------------MKK----------------------
---------------------TSKIQ---FLFNLC-------------------------
-------------I-IFG------------------------------------------
--------------------------------------------------------V---
----------------------------------------------------------VV
I-R---------R----C-N----------------A-----------------------
------------------------------------------------------------
------------------------------------------------------------
------------------------------------------------------------
-------T-TYFV-G-------DS-S-G---------------WDIS----------SDL
ESW---TSGKRFSPGDV-----------------L-------------------M-----
----------------------FQYSST----------------HSVYEV-A-KDNYQNC
NTT-DAI--------RTFTN--GNT---------------TV------------------
----------------------------ALSK-PGNRFFVCGN-R---------------
------------------------------------------------------------
-----------------------LHC-F----------------------AG-MRLLV--
------NVE-GN-----G-----PSQ------------AP--------------------
-------------V-G----------------------------------------SP--
------------------------------------------------------QAATSG
------------------------------------------------------------
-------------------------------------------------------ILQPS
S--KKN------------------------------------------------------
-----------------NPA----------------------------------------
------------------------------------------------------------
----------TGVASS--------------------------------------------
-------------------------------AAR-----FVGD-----------SGWRGT
MG----------------------------------------------------------
---------------------IFVYFMVFAFPF--IWFC---------------------
------------------------------------------------------------
------------------------------------------------------------
------------------------------------------------------------
------------------------------------------------------------
---
>Potri.001G080700
------------------------------------------------------------
-----------------------------------MAK----------------------
-----------------------------LVL-VY-------------------------
-------------S-LVV------------------------------------------
--------------------------------------------------------L---
----------------------------------------------------------GL
A-L---------T----C-N----------------A-----------------------
------------------------------------------------------------
------------------------------------------------------------
------------------------------------------------------------
-------A-TYMV-G-------DN-S-G---------------WDIS----------TDL
DTW---AQSKTFVVGDL-----------------L-------------------S-----
----------------------FQYSSS----------------HSLEEV-K-KEDFDSC
NTT-NVA--------RTFTN--GNT---------------TV------------------
----------------------------PLTE-PGTRYFVCGN-Q---------------
------------------------------------------------------------
-----------------------LHC-L----------------------GG-MKLQV--
------NVE-DN-----------QAN------------PP--------------------
-------------I-G----------------------------------------AP--
------------------------------------------------------QAQPAG
GT----------------------------------------------------------
-------------------------------------------------------LTQPS
S--KSN------------------------------------------------------
-----------------NPA----------------------------------------
------------------------------------------------------------
----------SVIPTS--------------------------------------------
-------------------------------AGS------VY------------GGRDCI
V-----------------------------------------------------------
---------------------MAFLGFVATM----FWVVRV-------------------
------------------------------------------------------------
------------------------------------------------------------
------------------------------------------------------------
------------------------------------------------------------
---
>Potri.003G150300
------------------------------------------------------------
-----------------------------------MGK----------------------
-----------------------------LVL-VF-------------------------
-------------S-LVV------------------------------------------
--------------------------------------------------------L---
----------------------------------------------------------GL
A-V---------T----C-K----------------A-----------------------
------------------------------------------------------------
------------------------------------------------------------
------------------------------------------------------------
-------A-TYMV-G-------DN-S-G---------------WDIS----------TDI
DTW---AQDKTFAVGDV-----------------L-------------------M-----
----------------------FQYSSS----------------HSVDEV-K-KEDFDSC
NTT-NVL--------RTFTT--GNT---------------TV------------------
----------------------------SLTN-PGTRYFVCGN-K---------------
------------------------------------------------------------
-----------------------LHC-L----------------------GG-MKLQV--
------NVA-SN-----------QAD------------SP--------------------
-------------T-G----------------------------------------AP--
------------------------------------------------------QTHPGG
N-----------------------------------------------------------
-------------------------------------------------------ISQPS
S--KSN------------------------------------------------------
-----------------NPA----------------------------------------
------------------------------------------------------------
----------SVIPTS--------------------------------------------
-------------------------------AGS------VY------------GGRDSI
V-----------------------------------------------------------
---------------------MAFLGFMATL----SWAVQV-------------------
------------------------------------------------------------
------------------------------------------------------------
------------------------------------------------------------
------------------------------------------------------------
---
>prot108591
------------------------------------------------------------
-----------------------------------MAK----------------------
-----------------------------RLP-VY-------------------------
-------------V-LVI------------------------------------------
--------------------------------------------------------L---
----------------------------------------------------------SL
A-L---------T----C-T----------------A-----------------------
------------------------------------------------------------
------------------------------------------------------------
------------------------------------------------------------
-------T-TYTV-G-------DN-S-G---------------WDIS----------SNL
QTW---EKNKTFDVGDV-----------------L-------------------I-----
----------------------FQFSSS----------------NSLEEV-T-QENFNTC
NTT-NAL--------EAYTN--GNT---------------TV------------------
----------------------------TLTK-PGPMYFISGN-K---------------
------------------------------------------------------------
-----------------------LYC-L----------------------GG-QKLQV--
------NVE-NN-----------QAY------------SP--------------------
-------------A-I----------------------------------------AP--
------------------------------------------------------EAAS-G
SN----------------------------------------------------------
-------------------------------------------------------LPQPS
S--KSN------------------------------------------------------
------------------------------------------------------------
------------------------------------------------------------
------------LPTS--------------------------------------------
-------------------------------SGV-M---LMH------------GGWGTL
M-----------------------------------------------------------
---------------------SVSLGFIMAI----VSS----------------------
------------------------------------------------------------
------------------------------------------------------------
------------------------------------------------------------
------------------------------------------------------------
---
>Medtr1g090190
------------------------------------------------------------
-----------------------------------MEK----------------------
-----------------------------LLL-LS-------------------------
-------------L-LFS------------------------------------------
------------------------------------------------------------
----------------------------------------------------------LA
T-I---------T----C-S----------------A-----------------------
------------------------------------------------------------
------------------------------------------------------------
------------------------------------------------------------
-------T-TYIV-G-------DN-S-G---------------WDIS----------SNL
ETW---VADKNFKIGDA-----------------L-------------------L-----
----------------------FQYSST----------------YSVDEV-T-KQNFDTC
NTT-KVL--------ANYGN--GNT---------------TV------------------
----------------------------PLTR-AGDRYFVCGN-K---------------
------------------------------------------------------------
-----------------------LYC-L----------------------GG-MKLHV--
------HVE-DD-----G-----KSI------------SP--------------------
-------------N--L---------------------------------------AP--
------------------------------------------------------KAVAGS
DQRTATL-----------------------------------------------------
-------------------------------------------------------PESPS
T--KSTQ----------------------------------------------------F
------------------------------------------------------------
------------------------------------------------------------
------------------------------------------------------------
-------------------------------SKGVV---NFAQ-----------------
------------------------------------------------------------
---------------------IVYITLVVTF-Y-GILQI---------------------
------------------------------------------------------------
------------------------------------------------------------
------------------------------------------------------------
------------------------------------------------------------
---
>AT5G20230
------------------------------------------------------------
-----------------------------------MAG----------------------
-------------------V---------FKT-VT-------------------------
-------------F-LVL------------------------------------------
--------------------------------------------------------V---
----------------------------------------------------------FA
A-V---------V----V-F----------------A-----------------------
------------------------------------------------------------
------------------------------------------------------------
------------------------------------------------------------
-------E-DYDV-G-------DD-T-E---------------WTRP------MDPEF-Y
TTW---ATGKTFRVGDE-----------------L-------------------E-----
----------------------FDFAAGR---------------HDVAVV-S-EAAFENC
EKE-KPI--------SHMTV--PPV---------------KI------------------
----------------------------MLNT-TGPQYFICTV-G---------------
------------------------------------------------------------
-----------------------DHC-R----------------------FG-QKLSI--
------TVV-AA-----G-----ATG------------GA--------------------
-------------T-P-----------------------------------GAGA-TP--
----------------------------------------AP----------GSTPSTGG
TTPPT-------------------------------------------------------
----------------------------------------------------AGGTTTPS
G--SS-------------------------------------------------------
-----------------------------------------------------GTTTP--
------------------------------------------------------------
------------AGNA--------------------------------------------
-------------------------------ASS-L---GGA---TFL-----------V
A-----------------------------------------------------------
---------------------FVSAVVA--L----F------------------------
------------------------------------------------------------
------------------------------------------------------------
------------------------------------------------------------
------------------------------------------------------------
---
>Medtr8g099220
------------------------------------------------------------
-----------------------------------MAE----KM----------------
---------------------------HLSIL-IF-------------------------
-------------T-MIG------------------------------------------
-------------------------------------------------------CI---
----------------------------------------------------------VF
V-S---------V----N-S----------------A-----------------------
------------------------------------------------------------
------------------------------------------------------------
------------------------------------------------------------
-------T-THIV-G-------DN-L-G---------------WSTP-PY------HGFF
DDW---TKNRTFSVGDT-----------------L-------------------L-----
----------------------FNYNPGM---------------STVVQV-Y-KDDYDHC
TIK-DTI--------YTYFR--GNS---------------SV------------------
----------------------------TLDK-PGDYYFFCSV-G---------------
------------------------------------------------------------
-----------------------KRC-E----------------------TG-QKLWV--
------KVQ---------------------------------------------------
------------------------------------------------------------
------------------------------------------------------------
------------------------------------------------------------
------------------------------------------------------------
------------------------------------------------------------
------------------------------------------------------------
------------------------------------------------------------
------------------------------------------------------------
------------------------------------------------------------
------------------------------------------------------------
------------------------------------------------------------
------------------------------------------------------------
------------------------------------------------------------
------------------------------------------------------------
------------------------------------------------------------
---
>Qrob_P0745860
------------------------------------------------------------
-----------------------------------MTK----MK----------------
-----------------------------ITL-FM-------------------------
-------------LAAIA------------------------------------------
-------------------------------------------------------GC---
----------------------------------------------------------LM
M-G---------S----V-S----------------A-----------------------
------------------------------------------------------------
------------------------------------------------------------
------------------------------------------------------------
-------M-THIV-G-------GG-H-G---------------WRLP------DN-QTFF
EEW---AKPRTFGVGDR-----------------LAK---------------VAV-----
----------------------FPYRPGS---------------ETVVLV-K-KEDYKEC
REK-EAI--------DTYYN--GPT---------------IL------------------
----------------------------DLTK-TGHYYFICDI-G---------------
------------------------------------------------------------
-----------------------KHC-E----------------------AG-QKFHI--
------TVV-KR-----KG-------------------SP------GSNNVVQIDKKDFE
DCTQKNVIDMYYLG-PTILDLNDTGDFYYYCGIGKHCEVGQKLHIKVVKGEGSSG-SPFA
F---------------------------------------------------QIAPIHSG
SDIP--------------------------------------------------------
-------------------------------------------------------APAPI
S-----------------------------------------------------------
------------------------------------------------------------
------------------------------------------------------------
------------ITSS--------------------------------------------
-------------------------------ASS-I--QNFG-----------------M
V----------------FG-----------------------------------------
---------------------LLAFLLSLFT-----------------------------
------------------------------------------------------------
------------------------------------------------------------
------------------------------------------------------------
------------------------------------------------------------
---
>Qrob_P0611020
------------------------------------------------------------
-----------------------------------MAK----------------------
---------------------------MLSLI-LW-------------------------
-------------V-TMG------------------------------------------
--------------------------------------------------------Y---
----------------------------------------------------------FL
T-G---------Q----V-G----------------A-----------------------
------------------------------------------------------------
------------------------------------------------------------
------------------------------------------------------------
-------M-THIV-G-------GS-F-G---------------WRFP------AN-TSFY
QAW---AKPRNFTSGDK-----------------L-------------------I-----
----------------------FLYTTGL---------------HNVLEV-K-KEDYDDC
TQN-HVI--------KKYDN--GPA---------------IF------------------
----------------------------EVTK-PGDHYFICGL-K---------------
------------------------------------------------------------
-----------------------NHC-Q----------------------NG-ERLRI--
------SVM-KG-----G-----ESSGG--------------------------------
-------------G----------------------------------------------
------------------------------------------------------------
------------------------------------------------------------
------------GIYG---------------------------------------MITKS
S-----------------------------------------------------------
------------------------------------------------------------
------------------------------------------------------------
------------------------------------------------------------
-------------------------------ANS-I-HNSIG------------------
------------------------------------------------------------
---------------------MLSGLLLVLF---KLLI----------------------
------------------------------------------------------------
------------------------------------------------------------
------------------------------------------------------------
------------------------------------------------------------
---
>AT2G27035
------------------------------------------------------------
------------------------------------------------------------
----------------------MMGKYLWALV-YV-------------------------
-------------T-VMI------------------------------------------
--------------------------------------------------------L---
----------------------------------------------------------II
V-V---------E----V-E----------------S-----------------------
------------------------------------------------------------
------------------------------------------------------------
------------------------------------------------------------
-------S-LHRV-GG------GR-Y-T---------------WNSD----------VNF
SDW---ANHQRFYSGDW-----------------L-------------------Y-----
----------------------FGFNRTR---------------HNILQV-N-KSSYEQC
VDN-DYI--------FNITRG-GRD---------------VF------------------
----------------------------QLLE-PKPYYFICGR-----------------
------------------------------------------------------------
-----------------------GYC-L----------------------KG-MKLAI--
------TVL-PQ--------------------------PP--------------------
-------------P-SA----------------------------------------P--
------------------------------------------------------TNFTST
-TTPL-------------------------------------------------------
------------------------------------------------------------
------------------------------------------------------------
------------------------------------------------------------
------------------------------------------------------------
------------------------------------------------------------
-------------------------------IPP-N---AIT-----------------A
A-----------------------------------------------------------
---------------------ILIFAFKALL----L------------------------
------------------------------------------------------------
------------------------------------------------------------
------------------------------------------------------------
------------------------------------------------------------
---
>Medtr3g117110
------------------------------------------------------------
-----------------------------------MEV----------------------
-----------------------GRKIIVCLL-MI-------------------------
-------------I-TMG------------------------------------------
--------------------------------------------------------S---
----------------------------------------------------------YR
I-E---------G----R-E----------------P-----------------------
------------------------------------------------------------
------------------------------------------------------------
------------------------------------------------------------
-------V-LHRV-GG------GR-Y-T---------------WDPK----------INF
TNW---ASNEHFYQGDW-----------------L-------------------Y-----
----------------------FGFDKHI---------------YNVLEV-N-KTNYEKC
VDK-GFI--------SNITRG-GRD---------------VF------------------
----------------------------QLLE-AKTYYFLCGR-----------------
------------------------------------------------------------
-----------------------GFC-F----------------------HG-MKVDI--
------NVE-PL--------------------------PP--------------------
-------------D-NA---------------------------------------SP--
------------------------------------------------------IVPEKA
CSTRK-------------------------------------------------------
------------------------------------------------------------
------------------------------------------------------------
------------------------------------------------------------
------------------------------------------------------------
------------------------------------------------------------
-------------------------------MNQ-I---KLS-----------------S
V-----------------------------------------------------------
---------------------LLVLAMTWIF----L------------------------
------------------------------------------------------------
------------------------------------------------------------
------------------------------------------------------------
------------------------------------------------------------
---
>Qrob_P0605070
--MHVNVLLEPFCKDL--------CSWR--------------------------------
------------------------IRLLKMENFRKMEN----------------------
-----------------------FRKVVLCLI--V-------------------------
-------------I-MMG------------------------------------------
--------------------------------------------------------I---
----------------------------------------------------------FS
A-N---------C----R-D----------------P-----------------------
------------------------------------------------------------
------------------------------------------------------------
------------------------------------------------------------
-------V-LHRI-GG------GR-Y-T---------------WAPN----------INF
TDW---SSREQFFVGDW-----------------L-------------------Y-----
----------------------FGFDKHL---------------YNVLEV-N-KTSYEKC
IDK-GFM--------KNITRG-GRD---------------VF------------------
----------------------------NLTE-ARPYYFLSGR-----------------
------------------------------------------------------------
-----------------------GYC-S----------------------KG-MKVEI--
------LVH-NY--------------------------QA--------------------
-------------P-PA---------------------------------------VP--
------------------------------------------------------IVVHKT
-SDAD-------------------------------------------------------
------------------------------------------------------------
------------------------------------------------------------
------------------------------------------------------------
------------------------------------------------------------
------------------------------------------------------------
-------------------------------ISR-N---NIL-----------------L
E-----------------------------------------------------------
---------------------LIATALVWTF----LFKYI--------------------
------------------------------------------------------------
------------------------------------------------------------
------------------------------------------------------------
------------------------------------------------------------
---
>Potri.001G219800
------------------------------------------------------------
-----------------------------------MEV----------------------
---------------------FSLKKMLLWLI-TV-------------------------
-------------V-NIL----------------------------------G-------
------------------------------------------------------------
----------------------------------------------------------ST
A-E---------C----R-E----------------P-----------------------
------------------------------------------------------------
------------------------------------------------------------
------------------------------------------------------------
-------V-LHRV-GG------GK-Y-T---------------WAPN----------MNF
TAW---AMHEEFYVGDW-----------------L-------------------Y-----
----------------------FGFDKTR---------------YSVLEV-N-KINYNNC
NDK-NCI--------ANITRG-GRD---------------VF------------------
----------------------------NLTE-ARPYYFLSGR-----------------
------------------------------------------------------------
-----------------------GYC-F----------------------KG-MKVAV--
------HAQ-YP--------------------------PP--------------------
-------------D-P----------------------------------------AP--
------------------------------------------------------LVVRNV
CPSKS-------------------------------------------------------
------------------------------------------------------------
------------------------------------------------------------
------------------------------------------------------------
------------------------------------------------------------
------------------------------------------------------------
-------------------------------ASH-----GLA-----------------M
L-----------------------------------------------------------
---------------------LALFTSYAVM-----------------------------
------------------------------------------------------------
------------------------------------------------------------
-------G----------------------------------------------------
------------------------------------------------------------
---
>Medtr5g087970
------------------------------------------------------------
-----------------------------------MEV----FRF---------------
---------------------------NKTML-LM-------------------------
-------------M-IMT------------------------------------------
--------------------------------------------------------A---
----------------------------------------------------------MM
W-N---------M----A-K----------------A-----------------------
------------------------------------------------------------
------------------------------------------------------------
------------------------------------------------------------
-------E-EHFV-GG------GK-Q-R---------------WIPG----------NNL
TKW---SLNEHFRVNDW-----------------L-------------------F-----
----------------------FGYGEEYQ---KYL--------YHVLEV-N-KTSYENC
IDT-GFI--------KNISRGGRQD---------------VF------------------
----------------------------QLTE-DKIYYFISGG-----------------
------------------------------------------------------------
-----------------------GGC-W----------------------SG-LKVAI--
------DVN-EY-----V--------------------AP--------------------
-------------A-P----------------------------------------QP--
------------------------------------------------------TPHKGG
TDALN-------------------------------------------------------
------------------------------------------------------------
------------------------------------------------------------
------------------------------------------------------------
------------------------------------------------------------
------------------------------------------------------------
-----------------------------------I---QIYH---------------SL
V-----------------------------------------------------------
---------------------VLILTLICTI----LLV----------------------
------------------------------------------------------------
------------------------------------------------------------
------------------------------------------------------------
------------------------------------------------------------
---
>Medtr5g088000
------------------------------------------------------------
------------------------------------------------------------
------------------------------ML-LM-------------------------
-------------M-IMT------------------------------------------
--------------------------------------------------------A---
----------------------------------------------------------MI
W-N---------M----A-K----------------A-----------------------
------------------------------------------------------------
------------------------------------------------------------
------------------------------------------------------------
-------E-EHFV-GG------GR-Q-G---------------WNPS----------NNL
TKW---SLNEHFHVNDW-----------------L-------------------F-----
----------------------FGYDKLY---------------FNVLEV-N-KTSYENC
IDT-GFI--------KNITRGGGRD---------------VF------------------
----------------------------LLTE-AKTYYFISGG-----------------
------------------------------------------------------------
-----------------------GFC-Q----------------------RG-VKVAI--
------DVN-EH-----V--------------------AP--------------------
-------------A-P----------------------------------------QP--
------------------------------------------------------TPHKGS
NASN--------------------------------------------------------
------------------------------------------------------------
------------------------------------------------------------
------------------------------------------------------------
------------------------------------------------------------
------------------------------------------------------------
-----------------------------------I------------------------
------------------------------------------------------------
------------------------------------------------------------
------------------------------------------------------------
------------------------------------------------------------
------------------------------------------------------------
------------------------------------------------------------
---
>Medtr5g088170
------------------------------------------------------------
------------------------------------------------------------
------------------------------------------------------------
-------------M-IMM------------------------------------------
--------------------------------------------------------A---
----------------------------------------------------------MM
W-S---------M----A-K----------------S-----------------------
------------------------------------------------------------
------------------------------------------------------------
------------------------------------------------------------
-------V-RHDV-GG------DD-H-G---------------WNTN----------INM
TKW---SSDKQFHLNEW-----------------L-------------------F-----
----------------------FGYDRHF---------------FSVLEV-N-KTSYENC
IDS-GFI--------KNITTGVGRE---------------VF------------------
----------------------------QLSE-AKTHYFISGG-----------------
------------------------------------------------------------
-----------------------GFC-Q----------------------RG-VKVAI--
------DVN-EH-----V--------------------AP--------------------
-------------A-P----------------------------------------QP--
------------------------------------------------------TPHKSS
ATSN--------------------------------------------------------
------------------------------------------------------------
------------------------------------------------------------
------------------------------------------------------------
------------------------------------------------------------
------------------------------------------------------------
-----------------------------------I---QIYH---------------SL
V-----------------------------------------------------------
---------------------VLILIFMCTN----FLV----------------------
------------------------------------------------------------
------------------------------------------------------------
------------------------------------------------------------
------------------------------------------------------------
---
>Medtr5g088180
------------------------------------------------------------
-----------------------------------MEV----LSL---------------
---------------------------NKNML-LK-------------------------
-------------M-IMM------------------------------------------
--------------------------------------------------------A---
----------------------------------------------------------MM
W-S---------M----A-K----------------S-----------------------
------------------------------------------------------------
------------------------------------------------------------
------------------------------------------------------------
-------V-RHDV-GG------DD-H-G---------------WNTN----------INM
TKW---SSDKHFHLNEW-----------------L-------------------F-----
----------------------FGYDRHF---------------FSVLEV-N-KTSYENC
IDS-GFI--------KNITTGVGRE---------------VF------------------
----------------------------QLSE-AKTHYFISGG-----------------
------------------------------------------------------------
-----------------------GFC-Q----------------------RG-VKVAI--
------DVN-EH-----V--------------------AP--------------------
-------------A-P----------------------------------------QP--
------------------------------------------------------TPHKSS
ATSN--------------------------------------------------------
------------------------------------------------------------
------------------------------------------------------------
------------------------------------------------------------
------------------------------------------------------------
------------------------------------------------------------
-----------------------------------I---QIYH---------------SL
A-----------------------------------------------------------
---------------------VLILIFMCTN----FLV----------------------
------------------------------------------------------------
------------------------------------------------------------
------------------------------------------------------------
------------------------------------------------------------
---
>Potri.001G219900
------------------------------------------------------------
-----------------------------------MES----------------------
---------------------------LRKML-VV-------------------------
-------------L-MTM------------------------------------------
--------------------------------------------------------V---
----------------------------------------------------------VT
V-R---------M----V-N----------------A-----------------------
------------------------------------------------------------
------------------------------------------------------------
------------------------------------------------------------
-------S-LVYV-GG------GK-E-T---------------WRSN----------VNF
SEW---SARQNIYVGDW-----------------L-------------------Y-----
----------------------FGFDKKL---------------YNVLEV-N-KTGYEGC
HDV-GFI--------KNITRG-GRD---------------VF------------------
----------------------------QVNE-AKTYYFINGG-----------------
------------------------------------------------------------
-----------------------GSC-F----------------------GG-MKVAV--
------NVE-NP--------------------------QP--------------------
-------------A-P----------------------------------------SP--
------------------------------------------------------SQLTGV
KSIKNG------------------------------------------------------
---------------------------------------------------------SPS
R-----------------------------------------------------------
------------------------------------------------------------
------------------------------------------------------------
------------------------------------------------------------
------------------------------FGGHVV---TLM-----------------A
V-----------------------------------------------------------
---------------------LANVLLAWAI-----------------------------
------------------------------------------------------------
---L--------------------------------------------------------
------------------------------------------------------------
------------------------------------------------------------
---
>Medtr6g013170
------------------------------------------------------------
-----------------------------------MKN----SR----------------
---------------------------VLLMVSVV-------------------------
-------------LGVLS------------------------------------------
--------------------------------------------------------L---
---------W------------------------------------------------PM
V-V---------M----G-G----------------P-----------------------
------------------------------------------------------------
------------------------------------------------------------
------------------------------------------------------------
-------K-LHKV-G-------GS-K-G---------------WKEN----------VNY
TTW---SSQEHVYVGDW-----------------L-------------------K-----
----------------------FVFDKRY---------------YNVLEV-N-KTGYDYC
IDM-TFI--------RNLTRG-GRD---------------VV------------------
----------------------------QLTE-AKTYYFITGG-----------------
------------------------------------------------------------
-----------------------GYC-F----------------------HG-MKVAV--
------DVQ-EH--------------------------PT--------------------
-------------PAP----------------------------------------SP--
------------------------------------------------------SLSDTA
KSGGD-------------------------------------------------------
-------------------------------------------------------SILPS
M--YTCFGII--------------------------------------------------
------------------------------------------------------------
------------------------------------------------------------
------------------------------------------------------------
-------------------------------VAN-------------------------V
V-----------------------------------------------------------
---------------------YVSLVLVGIL-----------------------------
------------------------------------------------------------
------------------------------------------------------------
------------------------------------------------------------
------------------------------------------------------------
---
>Potri.017G088500
------------------------------------------------------------
-----------------------------------MEN----SGR---------------
---------------------TTIGKTVLSMA-ITA------------------------
-------------V-TVM------------------------------------------
------------------------------------------------------------
----------------------------------------------------------MI
V-E---------C----A-A----------------AE----------------------
------------------------------------------------------------
------------------------------------------------------------
------------------------------------------------------------
-------Q-LYKV---------GS-R-G---------------WIPN----------YNY
TDWLN-QSHEHFYVGDW-----------------L-------------------L-----
----------------------FVFDKHS---------------YNVLEV-N-ETSYENC
NDQ-GFI--------KNITRG-GRD---------------VV------------------
----------------------------QLTE-ARRYYFLSSG-----------------
------------------------------------------------------------
-----------------------GYC-W----------------------NG-MKVAI--
------NVE-DF--------------------------AP--------------------
-------------T-P----------------------------------------AP--
------------------------------------------------------ASSTE-
------------------------------------------------------------
-------------------------------------------------------NGSPS
N--------I--------------------------------------------------
------------------------------------------------------------
------------------------------------------------------------
------------------------------------------------------------
-------------------------------VSR-----QMI----------------IL
I-----------------------------------------------------------
---------------------AFCVALEWMV----LFL----------------------
------------------------------------------------------------
------------------------------------------------------------
------------------------------------------------------------
------------------------------------------------------------
---
>AT3G01070
------------------------------------------------------------
-----------------------------------MAR-------------------V--
---------------------------AVLVAGAV-------------------------
-------------L-AFL------------------------------------------
------------------------------------------------------------
----------------------------------------------------------LA
A-T---------N----V-T----------------A-----------------------
------------------------------------------------------------
------------------------------------------------------------
------------------------------------------------------------
-------K-RWTV-G-------DN-K-F---------------WNPN----------INY
TIW---AQDKHFYLDDW-----------------L-------------------Y-----
----------------------FVYERNQ---------------YNVIEV-N-ETNYISC
NPN-NPI--------ANWSRGAGRD---------------LV------------------
----------------------------HLNV-TRHYYLISGN-G---------------
------------------------------------------------------------
-----------------------GGC-Y----------------------GG-MKLAV--
------LVE-KP--------------------------PP--------------------
-------------P-P--------------------------------------A-A---
------------------------------------------------------APNKNS
ARRTFS------------------------------------------------------
------------------------------------------------------------
------------------------------------------------------------
------------------------------------------------------------
------------------------------------------------------------
------------------------------------------------------------
-------------------------------VSG-F---------AYQFLI---------
----------------------------------------P-------------------
---------------------VAVFAAVGTR-Y---------------------------
------------------------------------------------------------
------------------------------------------------------------
------------------------------------------------------------
------------------------------------------------------------
---
>AT5G15350
------------------------------------------------------------
-----------------------------------MAR----------------------
------------------------FT-VLITA-VV-------------------------
-------------L-AFL------------------------------------------
-------------------------------------------------------MA---
----------------------------------------------------------AP
M-P---------G----V-T----------------A-----------------------
------------------------------------------------------------
------------------------------------------------------------
------------------------------------------------------------
-------K-KYTV-G-------EN-K-F---------------WNPN----------INY
TIW---AQGKHFYLGDW-----------------L-------------------Y-----
----------------------FVFDRNQ---------------HNILEV-N-KTDYEGC
IAD-HPI--------RNWTRGAGRD---------------IV------------------
----------------------------TLNQ-TKHYYLLDGK-----------------
------------------------------------------------------------
-----------------------GGC-Y----------------------GG-MKLSV--
------KVE-KL--------------------------PP--------------------
-------------P-P--------------------------------------K-S---
------------------------------------------------------APVKNI
GSVSM-------------------------------------------------------
------------------------------------------------------------
------------------------------------------------------------
------------------------------------------------------------
------------------------------------------------------------
------------------------------------------------------------
-------------------------------VTG-L---A-------QFMI-------PV
S-----------------------------------------------------------
---------------------LFAFPAMWDV----ISRMW--------------------
------------------------------------------------------------
------------------------------------------------------------
------------------------------------------------------------
------------------------------------------------------------
---
>Medtr6g013200
------------------------------------------------------------
-----------------------------------MKG----IK----L-----------
---------------------LVSMS-QAMMI-LL-------------------------
-------------L-VCT------------------------------------------
-------------------------------------------------------VL---
----------------------------------------------------------VM
L-P---------V----A-S----------------A-----------------------
------------------------------------------------------------
------------------------------------------------------------
------------------------------------------------------------
-------K-RWIV-G-------DK-K-G---------------WTTN----------INY
STW---IEGNNFYNGDW-----------------L-------------------F-----
----------------------FSYDRNQ---------------MNVLEV-N-KTDYETC
NSD-HPI--------YNWAAGAGRD---------------VV------------------
----------------------------PLNV-TRDYYLISGK-----------------
------------------------------------------------------------
-----------------------GFC-F----------------------GG-MKLAI--
------HVK-NY--------------------------PP--------------------
-------------P-P--------------------------------------V-ARGV
HG--------------------------------------------------LGQPKKSR
KTHPK-------------------------------------------------------
--------------------------------------------------------NQKK
R-----------------------------------------------------------
------------------------------------------------------------
------------------------------------------------------------
------------VGS---------------------------------------------
-------------------------------GNC-K---K-------QR-----------
------------------------------------------------------------
------------------------------------------------------------
------------------------------------------------------------
------------------------------------------------------------
------------------------------------------------------------
------------------------------------------------------------
---
>Medtr6g013420
------------------------------------------------------------
-----------------------------------MEG----RK----K-RVF-------
---------------------ASTIS-PTMVF-LL-------------------------
-------------L-GFA------------------------------------------
-------------------------------------------------------VL---
----------------------------------------------------------VM
L-P---------M----V-S----------------A-----------------------
------------------------------------------------------------
------------------------------------------------------------
------------------------------------------------------------
-------T-RFMV-G-------GR-M-G---------------WNTN----------FNY
TTW---AKGKHFYNGDW-----------------L-------------------F-----
----------------------FVYDRNQ---------------MNVLEV-N-KTDYETC
NSD-HPL--------HNWTTGAGRD---------------VV------------------
----------------------------PLNV-TRHYYFISGK-----------------
------------------------------------------------------------
-----------------------GFC-F----------------------GG-MKLAV--
------HVE-NL--------------------------PP--------------------
-------------P-P--------------------------------------K-A---
------------------------------------------------------AP--ER
AAATF-------------------------------------------------------
------------------------------------------------------------
------------------------------------------------------------
------------------------------------------------------------
------------------------------------------------------------
------------------------------------------------------------
-------------------------------LSS-----------KGQIFL-------MP
I-----------------------------------------------------------
---------------------VFAIGAAWDS----FIYLW--------------------
------------------------------------------------------------
------------------------------------------------------------
------------------------------------------------------------
------------------------------------------------------------
---
>Potri.004G121100
------------------------------------------------------------
-----------------------------------MER------------SGF-------
---------------------GSSMT-VAVAV-AV-------------------------
-------------L-VFA------------------------------------------
-------------------------------------------------------MM---
----------------------------------------------------------VM
V-P---------E----V-S----------------A-----------------------
------------------------------------------------------------
------------------------------------------------------------
------------------------------------------------------------
-------T-RWTV-G-------SN-M-G---------------WTTN----------VNY
TMW---AQDKHFYNGDW-----------------L-------------------Y-----
--------------------------RNQ---------------MNVLEV-N-KTDFESC
NSD-HPL--------HNLTRGAGRD---------------VV------------------
----------------------------PLNV-TRTYYFISGK-----------------
------------------------------------------------------------
-----------------------GFC-Y----------------------GG-MKLAV--
------HVA-NP--------------------------LP--------------------
-------------P-P--------------------------------------T-A---
------------------------------------------------------APLNEK
SGSSS-------------------------------------------------------
------------------------------------------------------------
------------------------------------------------------------
------------------------------------------------------------
------------------------------------------------------------
------------------------------------------------------------
-------------------------------SIL-----------KCQYVL--------S
T-----------------------------------------------------------
---------------------VFAIGALWDA----FVWFW--------------------
------------------------------------------------------------
------------------------------------------------------------
------------------------------------------------------------
------------------------------------------------------------
---
>Potri.017G088600
------------------------------------------------------------
-----------------------------------MER-----------GSGF-------
---------------------GSPMM---VAL-AV-------------------------
-------------L-VFA------------------------------------------
-------------------------------------------------------MV---
----------------------------------------------------------VM
V-P---------E----V-S----------------A-----------------------
------------------------------------------------------------
------------------------------------------------------------
------------------------------------------------------------
-------T-RWTV-G-------SN-M-G---------------WTSN----------VNY
TIW---AQGKHFYNGDW-----------------L-------------------F-----
----------------------FVYDRNQ---------------MNILEV-N-KTDYESC
NSD-HPL--------HNWTRGAGRD---------------VV------------------
----------------------------PLNV-TRNYYFISGK-----------------
------------------------------------------------------------
-----------------------GFC-Y----------------------GG-MKLAV--
------HVE-NP--------------------------PP--------------------
-------------P-P--------------------------------------T-A---
------------------------------------------------------SPLDEK
SGSPS-------------------------------------------------------
------------------------------------------------------------
------------------------------------------------------------
------------------------------------------------------------
------------------------------------------------------------
------------------------------------------------------------
-------------------------------SIF-----------RSQYVL--------P
T-----------------------------------------------------------
---------------------VFAIGALWDA----FVRFW--------------------
------------------------------------------------------------
------------------------------------------------------------
------------------------------------------------------------
------------------------------------------------------------
---
>Qrob_P0543730
------------------------------------------------------------
-----------------------------------MEV----VR----RRSGS-------
---------------------GC----LSMVV-AI-------------------------
-------------M-CAF------------------------------------------
-------------------------------------------------------VV---
----------------------------------------------------------VM
V-P---------G----A-L----------------A-----------------------
------------------------------------------------------------
------------------------------------------------------------
------------------------------------------------------------
-------T-RWTV-G-------GN-M-G---------------WNTN----------VNY
TVW---AQDKHFYNGDW-----------------L-------------------F-----
----------------------FVYDRNQ---------------MNVLEV-N-KTDYESC
NSD-NFL--------HNWTTGAGRD---------------VV------------------
----------------------------PLNV-TRNYYIISGK-----------------
------------------------------------------------------------
-----------------------GFC-Y----------------------GG-MKLAI--
------HVE-KL--------------------------PP--------------------
-------------P-P--------------------------------------T-S---
------------------------------------------------------TPLDEK
SSSPT-------------------------------------------------------
------------------------------------------------------------
------------------------------------------------------------
------------------------------------------------------------
------------------------------------------------------------
------------------------------------------------------------
-------------------------------LTS-----------RGMIVL--------P
M-----------------------------------------------------------
---------------------VLAIGAVWDA----FFWYW--------------------
------------------------------------------------------------
------------------------------------------------------------
------------------------------------------------------------
------------------------------------------------------------
---
>AT4G12880
------------------------------------------------------------
------------------------------------------------------------
------------------------------------------------------------
------------------------------------------------------------
------------------------------------------------------------
------------------------------------------------------------
------------------------------------------------------------
------------------------------------------------------------
------------------------------------------------------------
------------------------------------------------------------
------------M-G-------SR-Q----------------------------------
TFL---RRRLAFFFNFS-----------------L-------------------N-----
----------------------FVFYRDQ---------------HNILEV-N-KADYEKC
ISN-RPI--------RNYTRGAGRD---------------IV------------------
----------------------------PLYE-TRRYYLLDGR-----------------
------------------------------------------------------------
-----------------------GGC-V----------------------QG-MKLDV--
------LVE-TP--------------------------PP--------------------
-------------P-P--------------------------------------P-F---
------------------------------------------------------TP----
------------------------------------------------------------
------------------------------------------------------------
------------------------------------------------------------
------------------------------------------------------------
------------------------------------------------------------
------------------------------------------------------------
----------------------------------------------------------PP
------------------------------------------------------------
-------------------------PAQ--------------------------------
------------------------------------------------------------
------------------------------------------------------------
------------------------------------------------------------
------------------------------------------------------------
---
>Medtr4g007250
------------------------------------------------------------
------------------------------------------------------------
----------------------MAVSYSFLAL-SF-------------------------
-------------F-FFL------------------------------------------
-------------------------------------------------------FT---
----------------------------------------------------------LS
P-L---------P----V-S----------------A-----------------------
------------------------------------------------------------
------------------------------------------------------------
------------------------------------------------------------
-------T-DHIV-G-------AN-R-G---------------WNPG----------INY
TLW---ANNHTIYVGDY-----------------I-------------------S-----
----------------------FRYQKNQ---------------YNVFLV-N-QTGYDNC
TLD-SAV--------GNWSS--GKD---------------FI------------------
----------------------------LFNK-SMRYYFICGN-----------------
------------------------------------------------------------
-----------------------GQC-N----------------------NG-MKVSV--
------FVH-PL--------------------------PS--------------------
-------------P-P--------------------------------------P-SS--
------------------------------------------------------SQ-HNH
SSPNS-------------------------------------------------------
--------------------------------------------------------AAPM
------------------------------------------------------------
------------------------------------------------------------
------------------------------------------------------------
------------------------------------------------------------
-------------------------------VLE------YL---GHKFLM-------L-
------------------------------------------------------------
-----------------------SFVFVMFG----YVLV---------------------
------------------------------------------------------------
------------------------------------------------------------
------------------------------------------------------------
------------------------------------------------------------
---
>Potri.001G043600
M--HSMVIKPGLRSNN--------------------------------------------
--------------------------LLIYSLAQKVAENQ--TSH---------------
---------------------CEMVSSSARLI-FF-------------------------
-------------C-FFI------------------------------------------
--------------------------------------------------------L---
----------------------------------------------------------FS
A-I---------A----T-T----------------A-----------------------
------------------------------------------------------------
------------------------------------------------------------
------------------------------------------------------------
-------T-DHIV-G-------AN-K-G---------------WNPG----------INY
THW---ANNHTFYVGDL-----------------I-------------------S-----
----------------------FRYQKTQ---------------YNVFEV-N-QTGYDNC
TTE-GAV--------GNWTS--GKD---------------FI------------------
----------------------------PLNK-AKRYYFIGGN-----------------
------------------------------------------------------------
-----------------------GQC-F----------------------NG-MKVTI--
------LVH-PL--------------------------PP--------------------
-------------P-P--------------------------------------T-SA--
------------------------------------------------------TMAANV
KSSD--------------------------------------------------------
-------------------------------------------------------SAAPL
V-----------------------------------------------------------
------------------------------------------------------------
------------------------------------------------------------
------------------------------------------------------------
-----------------------------------F-HKGLV---GLRAL----------
------------------------------------------------------------
---------------------VLAVASIWFG-----------------------------
------------------------------------------------------------
------------------------------------------------------------
------SG----------------------------------------------------
WI----------------------------------------------------------
---
>Potri.003G183300
M-PHSIIVQKSVLHHP--------------------------------------------
------------------------------HSRKKAAATI--TRD---------------
---------------------CTMVSSSAQLI-FF-------------------------
-------------C-FFI------------------------------------------
--------------------------------------------------------L---
----------------------------------------------------------FS
A-T---------A----T-T----------------A-----------------------
------------------------------------------------------------
------------------------------------------------------------
------------------------------------------------------------
-------T-DHIV-G-------AN-K-G---------------WNPS----------INY
TLW---ANNQTFYVGDL-----------------I-------------------S-----
----------------------FRYQKTQ---------------YNVFEV-N-QTGYDNC
TTE-GAL--------GNWTS--GKD---------------FI------------------
----------------------------PLNE-AKRYYFICGN-----------------
------------------------------------------------------------
-----------------------GQC-F----------------------NG-MKVTI--
------LVH-PL--------------------------PP--------------------
-------------P-P----------------------------------------SG--
------------------------------------------------------SIAANS
TPSG--------------------------------------------------------
-------------------------------------------------------SAAPV
V-----------------------------------------------------------
------------------------------------------------------------
------------------------------------------------------------
------------------------------------------------------------
-----------------------------------F-HKGLV---GLRAF----------
------------------------------------------------------------
---------------------VLAFASIWFG-----------------------------
------------------------------------------------------------
------------------------------------------------------------
------SG----------------------------------------------------
WI----------------------------------------------------------
---
>Qrob_P0696430
------------------------------------------------------------
------------------------------------------------------------
----------------------MTMSSSAHLF-IF-------------------------
-------------F-FFL------------------------------------------
--------------------------------------------------------I---
----------------------------------------------------------ST
A-S---------T----I-L----------------A-----------------------
------------------------------------------------------------
------------------------------------------------------------
------------------------------------------------------------
-------T-DHIV-G-------AN-R-G---------------WNPG----------INY
TLW---ANNHTFYVGDL-----------------I-------------------S-----
----------------------FRYQKNQ---------------YNVFEV-N-QSGYDNC
TTE-GAF--------GNWSS--GKD---------------FV------------------
----------------------------PLND-AKRYYFICGN-----------------
------------------------------------------------------------
-----------------------GQC-Y----------------------SG-MKVSV--
------VVH-PL--------------------------PT--------------------
-------------A-P----------------------------------------TPH-
------------------------------------------------------TSLPLS
SHSA--------------------------------------------------------
-------------------------------------------------------APMPV
V-----------------------------------------------------------
------------------------------------------------------------
------------------------------------------------------------
------------------------------------------------------------
-----------------------------------L-HRGW----GFRLLP-------LL
L-----------------------------------------------------------
---------------------FFCFDLVWI------------------------------
------------------------------------------------------------
------------------------------------------------------------
------------------------------------------------------------
------------------------------------------------------------
---
>Medtr1g112700
------------------------------------------------------------
-----------------------------------MVI----TN----FFNN--------
---------------------------CTFIL-SI-------------------------
-------------L-ILL------------------------------------------
-------------------------------------------------------CS---
----------------------------------------------------------FL
L-N---------C----V-M----------------A-----------------------
------------------------------------------------------------
------------------------------------------------------------
------------------------------------------------------------
-------S-VYAV-G-------DQ-D-E---------------WSSQ----------TNY
ATW---AERYNFSRGDV-----------------L-------------------V-----
----------------------FKYVKGQ---------------HNVYEV-R-EETFRSC
ETS-SGV-------LAKYES--GED---------------EV------------------
----------------------------VLNK-VKKYWFICNI-A---------------
------------------------------------------------------------
-----------------------GHC-L----------------------GG-MRFGI--
------EVK-EV-----S-----NNGT--------DFMDG--------------------
-------------A-L----------------------------------------NPQ-
------------------------I-----------------------------------
------------------------------------------------------------
-------------------------------------------------------QPTPS
Q--NSC------------------------------------------------------
------------------------------------------------------------
------------------------------------------------------------
------------------------------------------------------------
-------------------------------IS--------Q---RWRVIG-------KF
V-----------------------------------------------------------
---------------------PFGTGLLLLN----LYF----------------------
------------------------------------------------------------
------------------------------------------------------------
------------------------------------------------------------
------------------------------------------------------------
---
>Potri.009G136200
------------------------------------------------------------
-----------------------------------MGE----AK----I-----------
----------------------------------F-------------------------
-------------L-MIL------------------------------------------
-------------------------------------------------------IM---
----------------------------------------------------------VF
L-K---------G----A-V----------------S-----------------------
------------------------------------------------------------
------------------------------------------------------------
------------------------------------------------------------
-------E-VHTV-G-------DE-L-G---------------WNTG----------ANF
GSW---SRKYNFSVGDT-----------------L-------------------V-----
----------------------FKYVKGQ---------------HNVYEV-I-EATYRSC
NGS-TGV-------LATYES--GND---------------QI------------------
----------------------------ELNK-AKKYWFVCNF-A---------------
------------------------------------------------------------
-----------------------GHC-L----------------------GG-MRFFI--
------DVK-EA-----N-----STNI--------RPTTP--------------------
-------------Q-S----------------------------------------EP--
------------------------I-----------------------------------
------------------------------------------------------------
-------------------------------------------------------PPPPP
A--NSC------------------------------------------------------
------------------------------------------------------------
------------------------------------------------------------
------------------------------------------------------------
-------------------------------AAI-Y---VFD---GWSFWV-------SL
V-----------------------------------------------------------
---------------------AFG---VLLQ----L------------------------
------------------------------------------------------------
------------------------------------------------------------
------------------------------------------------------------
------------------------------------------------------------
---
>prot3122
------------------------------------------------------------
------------------------------------------------------------
------------------------------------------------------------
----------------MI------------------------------------------
-------------------------------------------------------NF---
----------------------------------------------------------LF
L-N---------G----A-R----------------S-----------------------
------------------------------------------------------------
------------------------------------------------------------
------------------------------------------------------------
-------E-VYTV-G-------DE-E-E---------------WNAD----------ADF
VSW---AQKYKFSVGDV-----------------L-------------------R-----
----------------------FTYVKGQ---------------HNAYEV-T-EDTYRSC
NVS-SGV-------LAKYES--GND---------------QI------------------
----------------------------KLKQ-AKKYWFICNV-P---------------
------------------------------------------------------------
-----------------------GHC-L----------------------GG-MRFSI--
------DVN-ST-----S-----ET------------ITP--------------------
---------------------------------------------------------P--
------------------------M-----------------------------------
------------------------------------------------------------
-------------------------------------------------------ESSSP
L--NSC------------------------------------------------------
------------------------------------------------------------
------------------------------------------------------------
------------------------------------------------------------
-------------------------------KS--Y---APV---RWSMGI-------NL
M-----------------------------------------------------------
---------------------AFG---ILVR----LYF----------------------
------------------------------------------------------------
------------------------------------------------------------
------------------------------------------------------------
------------------------------------------------------------
---
>AT1G48940
------------------------------------------------------------
-----------------------------------MGG----------------------
---------------------------QKIVL-LS-------------------------
-------------I-FVC------------------------------------------
--------------------------------------------------------F---
----------------------------------------------------------YV
F-S---------L----V-S----------------C-----------------------
------------------------------------------------------------
------------------------------------------------------------
------------------------------------------------------------
-------T-EFEA-G-------GE-N-G---------------WIIP-QS---SNQSDIF
NQW---ASKNRFKVGDT-----------------I-------------------R-----
----------------------FKYKK-----------------DSVLVV-T-EDEYKKC
QTT-KPE--------LYSNH--DDT---------------VF------------------
----------------------------KLDR-PGLFYFISGV-S---------------
------------------------------------------------------------
-----------------------GHC-E----------------------QG-QKMII--
------KVM-EV-----E-----STPQ---------------------------------
--------------------------------------------------------SP--
------------------------------------------------------PPS---
------------------------------------------------------------
-------------------------------------------------------SSLPA
S-----------------------------------------------------------
------------------------------------------------------------
------------------------------------------------------------
------------------------------------------------------------
---------------------------AHKKNHA-V---RKTSRFLGAGLV--------T
IS----------------------------------------------------------
---------------------ILVITVFSLV-----------------------------
------------------------------------------------------------
------------------------------------------------------------
------------------------------------------------------------
------------------------------------------------------------
---
>AT3G18590
------------------------------------------------------------
-----------------------------------MDS----------------------
--------------------------SKKIII-VM-------------------------
-------------F-LVT------------------------------------------
--------------------------------------------------------F---
----------------------------------------------------------YM
F-S---------C----V-S----------------S-----------------------
------------------------------------------------------------
------------------------------------------------------------
------------------------------------------------------------
-------T-EFEV-G-------GE-N-G---------------WIVP-KS---KTLGDAF
NQW---ASDNRFKVGDT-----------------L-------------------R-----
----------------------FKYTK-----------------DSVLVV-S-EEEYKKC
KAT-KPQ--------LYSNN--EDT---------------VF------------------
----------------------------KLDR-PGLFYFISGV-S---------------
------------------------------------------------------------
-----------------------GHC-E----------------------KG-QKMIV--
------KVM-ET-----E-----SSTE---------------------------------
--------------------------------------------------------SP--
------------------------------------------------------PPSSSS
SSSSS-------------------------------------------------------
-------------------------------------------------------SSLPA
S-----------------------------------------------------------
------------------------------------------------------------
------------------------------------------------------------
------------TPKA--------------------------------------------
-----------------------------KKSNA-F---KTAVQFSSSGFV--------V
SA----------------------------------------------------------
---------------------VLIVSVFGLV-----------------------------
------------------------------------------------------------
------------------------------------------------------------
------------------------------------------------------------
------------------------------------------------------------
---
>Medtr4g077787
------------------------------------------------------------
-----------------------------------MAS----------------------
---------------------IFKAASHPLLL-CL-------------------------
-------------I-LFS------------------------------------------
--------------------------------------------------------A---
----------------------------------------------------------SQ
I-L---------V----I-N----------------C-----------------------
------------------------------------------------------------
------------------------------------------------------------
------------------------------------------------------------
-------T-EFEV-G-------GR-I-G---------------WVVP-DS---KDKDDMY
NQW---ASQNRFKIDDT-----------------V-------------------H-----
----------------------FKYEK-----------------DSVMVV-N-EEEYEQC
KST-RPL--------FFGNN--GNT---------------VF------------------
----------------------------KFER-PGMFYFISGV-S---------------
------------------------------------------------------------
-----------------------GHC-T----------------------RG-QKMII--
------KVL-DV-----E------------------------------------------
---------------P-----------------------------------ITAA-SPQ-
------------------------------------------------------------
------------------------------------------------------------
----------------------------------------------------SANESAPI
A-----------------------------------------------------------
------------------------------------------------------------
------------------------------------------------------------
------------------------------------------------------------
-----------------------------QHSKA-A---QIT--PITITSFT--------
------------------------------------------------------------
---------------------LFTLSILGIC----LKY----------------------
------------------------------------------------------------
------------------------------------------------------------
------------------------------------------------------------
------------------------------------------------------------
---
>Medtr4g111640
------------------------------------------------------------
-----------------------------------MTA----------------------
---------------------IFKASSHTFFL-CL-------------------------
-------------I-LFS------------------------------------------
--------------------------------------------------------A---
----------------------------------------------------------SQ
F-L---------L----I-N----------------C-----------------------
------------------------------------------------------------
------------------------------------------------------------
------------------------------------------------------------
-------T-EFEV-G-------GK-T-G---------------WVVP-NS---KDGDEMY
NKW---ASQNRFKIDDT-----------------I-------------------H-----
----------------------FKYEK-----------------DSVMVV-S-EEEYENC
KST-RPL--------FFGNN--GNT---------------VF------------------
----------------------------KFER-PGLFYFISGV-S---------------
------------------------------------------------------------
-----------------------GHC-T----------------------RG-QKMII--
------KVL-DV-----E------------------------------------------
---------------PE----------------------------------PTAS-SPQ-
------------------------------------------------------------
------------------------------------------------------------
----------------------------------------------------SANENAPI
A-----------------------------------------------------------
------------------------------------------------------------
------------------------------------------------------------
------------------------------------------------------------
------------------------------HSKA-A---QIT--PITITAFT--------
------------------------------------------------------------
---------------------LFALSFLGMI----YA-----------------------
------------------------------------------------------------
------------------------------------------------------------
------------------------------------------------------------
------------------------------------------------------------
---
>Medtr4g112310
------------------------------------------------------------
------------------------------------------------------------
------------------------------------------------------------
------------------------------------------------------------
------------------------------------------------------------
------------------------------------------------------------
------------------------------------------------------------
------------------------------------------------------------
------------------------------------------------------------
------------------------------------------------------------
----------------------------------------------------------MY
NKW---ASQNRFKIDDT-----------------I-------------------H-----
----------------------FKYEK-----------------DSVMVV-S-EEEYENC
KST-RPL--------FFGNN--GNT---------------VF------------------
----------------------------KFER-PGLFYFISGV-S---------------
------------------------------------------------------------
-----------------------GHC-T----------------------RG-QKMII--
------KVL-DV-----E------------------------------------------
---------------PE----------------------------------PTAS-SPQ-
------------------------------------------------------------
------------------------------------------------------------
----------------------------------------------------SANENAPI
A-----------------------------------------------------------
------------------------------------------------------------
------------------------------------------------------------
------------------------------------------------------------
------------------------------HSKA-A---QIT--PITITAFT--------
------------------------------------------------------------
---------------------LFALSFLGMI----YA-----------------------
------------------------------------------------------------
------------------------------------------------------------
------------------------------------------------------------
------------------------------------------------------------
---
>Potri.015G052000
------------------------------------------------------------
-----------------------------------MASD---------------------
---------------------LFNGSCKVFLS-LI-------------------------
-------------I-FSS------------------------------------------
--------------------------------------------------------I---
----------------------------------------------------------FQ
F-C---------F----V-I----------------S-----------------------
------------------------------------------------------------
------------------------------------------------------------
------------------------------------------------------------
-------T-EFLV-G-------GQ-D-G---------------WTIP-KKD-----SQMY
IDW---ASKNRFKVDDT-----------------V-------------------Q-----
----------------------FKYNK-----------------DSVLVV-T-EEEYQKC
RSA-HPL--------FFSNN--GDS---------------VF------------------
----------------------------KLDR-PGLFYFISGV-A---------------
------------------------------------------------------------
-----------------------GHC-E----------------------RG-QKMII--
------KVL-EL-----E-----T------------------------------------
--------------------------------------------------------PPQ-
------------------------------------------------------------
------------------------------------------------------------
----------------------------------------------------SANDTSPP
D--HTN------------------------------------------------------
------------------------------------------------------------
------------------------------------------------------------
------------------------------------------------------------
-----------------------------KKNGA-V---QMP--PAIIPPI--------I
V-----------------------------------------------------------
---------------------LPSLFFLGFL----FV-----------------------
------------------------------------------------------------
------------------------------------------------------------
------------------------------------------------------------
------------------------------------------------------------
---
>Qrob_P0563340
------------------------------------------------------------
-----------------------------------MAS----------------------
---------------------LFILSCKAFLL-MI-------------------------
-------------L-CSS------------------------------------------
--------------------------------------------------------F---
----------------------------------------------------------NH
F-F---------F----V-T----------------S-----------------------
------------------------------------------------------------
------------------------------------------------------------
------------------------------------------------------------
-------T-EFEV-G-------GD-G-G---------------WVLP-KS---RN-HEMY
NQW---ASQNRFKVDDT-----------------V-------------------H-----
----------------------FKYKK-----------------DSVLVV-T-AEEYDKC
HSA-HPV--------FFSNN--GAT---------------VF------------------
----------------------------KLDK-PGLFYFISGV-A---------------
------------------------------------------------------------
-----------------------GHC-E----------------------RG-QKMII--
------KVL-EP-----E-----T------------------------------------
--------------------------------------------------------AP--
-------------------------------------------------------P----
------------------------------------------------------------
----------------------------------------------------LSSKKNTT
T--ESS------------------------------------------------------
------------------------------------------------------------
------------------------------------------------------------
------------------------------------------------------------
-----------------------------HKSGA-V---EMA--AISSPIS--------V
L-----------------------------------------------------------
---------------------LFMVSFFGVL----FI-----------------------
------------------------------------------------------------
------------------------------------------------------------
------------------------------------------------------------
------------------------------------------------------------
---
>AT5G14345
------------------------------------------------------------
------------------------------------------------------------
------------------------------MF-LW-------------------------
-------------L-VIV------------------------------------------
--------------------------------------------------------L---
----------------------------------------------------------TI
S-A---------S----V-S----------------S-----------------------
------------------------------------------------------------
------------------------------------------------------------
------------------------------------------------------------
-------Y-EHKL--------------N---------------WVVP-PA---NS-SESF
NDW---ASNKRFQVGDI-----------------I-------------------Q-----
----------------------FKYK--K---------------DSVMQV-T-KESYKQC
NSS-HPR--------FYSNT--GKT---------------RF------------------
----------------------------MFDH-SVPYYFISGT-S---------------
------------------------------------------------------------
-----------------------GHC-E----------------------KG-QKMIV--
------EVI-SR-----D-----HTT----------------------------------
----------------------------------------------------TSA-AP--
------------------------------------------------------------
------------------------------------------------------------
----------------------------------------------------------PA
A-----------------------------------------------------------
------------------------------------------------------------
------------------------------------------------------------
------------------------------------------------------------
-----------------------------------F-----------------------A
V-----------------------------------------------------------
---------------------LLCFFSLSLY----FVA----------------------
------------------------------------------------------------
------------------------------------------------------------
------------------------------------------------------------
------------------------------------------------------------
---
>Medtr6g022170
------------------------------------------------------------
-----------------------------------MAS----SS----------------
---------------------FSLYSTTLLVL-LL-------------------------
-------------A-LFS------------------------------------------
--------------------------------------------------------S---
----------------------------------------------------------LQ
C-S---------I----V-A----------------S-----------------------
------------------------------------------------------------
------------------------------------------------------------
------------------------------------------------------------
-------T-EFEV-G-------DL-K-G---------------WVVP-PS---ND-TDIY
NIW---ASNKRFQIGDS-----------------I-------------------H-----
----------------------FKYKK-----------------DSVMEV-G-KENYDDC
NAT-QPT--------FFSNN--GNT---------------EF------------------
----------------------------KLNH-SGTFYFISGA-T---------------
------------------------------------------------------------
-----------------------GHC-E----------------------KG-QKMIV--
------RVM-IQ-----D-----VHS----------------------------------
------------------------------------------------------------
------------------------------------------------------------
------------------------------------------------------------
------------------------------------------------------------
------------------------------------------------------------
------------------------------------------------------------
------------------------------------------------------------
------------------------------------------------------------
-----------------------------KSSGY-----HVP-----VGVF--------Q
I-----------------------------------------------------------
---------------------VFVLAFVASY----VI-----------------------
------------------------------------------------------------
------------------------------------------------------------
------------------------------------------------------------
------------------------------------------------------------
---
>Potri.001G338800
------------------------------------------------------------
-----------------------------------MSS----------------------
-------------------------SKQMSLL-LM-------------------------
-------------T-ILS------------------------------------------
--------------------------------------------------------S---
----------------------------------------------------------FL
Y-L---------S----V-S----------------S-----------------------
------------------------------------------------------------
------------------------------------------------------------
------------------------------------------------------------
-------F-EYEI-G-------AN-E-G---------------WVVP-PA---ND-TRIY
NDW---ASENRFQVDDT-----------------I-------------------R-----
----------------------FKYR--K---------------DSVMEV-S-VEDYKKC
NSS-HPN--------FFSNT--GNT---------------VY------------------
----------------------------HLNH-SGYFYFMSGV-S---------------
------------------------------------------------------------
-----------------------GHC-E----------------------RG-QRMII--
------KVI-SS-----D-----Q------------------------------------
------------------------------------------------------------
------------------------------------------------------------
------------------------------------------------------------
--------------------------------------------------------ETNS
G-----------------------------------------------------------
------------------------------------------------------------
------------------------------------------------------------
---------GEKSS----------------------------------------------
-------------------------------ASP-----SAP--VLSSGVF--------K
A-----------------------------------------------------------
---------------------LLSQLAMS------YVASYVFY-----------------
------------------------------------------------------------
------------------------------------------------------------
------------------------------------------------------------
------------------------------------------------------------
---
>Qrob_P0121190
------------------------------------------------------------
-----------------------------------MAS----F-----------------
---------------------SKSSTTVLIVF-LF-------------------------
-------------T-VFC------------------------------------------
--------------------------------------------------------S---
----------------------------------------------------------LH
N-F---------S----V-S----------------S-----------------------
------------------------------------------------------------
------------------------------------------------------------
------------------------------------------------------------
-------F-EFEV-G-------GT-H-G---------------WVVP-PA---ND-SKIY
NDW---ASENRFQVGDT-----------------V-------------------R-----
----------------------FRYR--K---------------DSVMEV-N-ETEYKRC
NSS-HPN--------FFSNN--GNS---------------VF------------------
----------------------------RLNQ-PGPFYFISGV-S---------------
------------------------------------------------------------
-----------------------GHC-E----------------------KG-QRMIV--
------KVM-SH-----E-----E------------------------------------
------------------------------------------------------------
------------------------------------------------------------
------------------------------------------------------------
--------------------------------------------------------ESPS
G-----------------------------------------------------------
------------------------------------------------------------
------------------------------------------------------------
--------------GGG-------------------------------------------
---------------------------GKSSSGS-----HVA--VSSLGVS--------A
L-----------------------------------------------------------
---------------------VFLQFVLS------FVASNVI------------------
------------------------------------------------------------
------------------------------------------------------------
------------------------------------------------------------
------------------------------------------------------------
---
>Potri.015G113300
------------------------------------------------------------
-----------------------------------MST----------------------
-------------------------PKQKSLF-LA-------------------------
-------------V-IFT------------------------------------------
--------------------------------------------------------S---
----------------------------------------------------------LR
Y-L---------S----V-Y----------------S-----------------------
------------------------------------------------------------
------------------------------------------------------------
------------------------------------------------------------
-------F-EYQI-G-------GN-E-N---------------WVVP-PA---ID-TRIY
VDW---ALGNRFQVGDT-----------------F-------------------S-----
----------------------FNFL--G---------------DSVMKV-R-VEDCKKC
HSR-HPN--------FFS-----NT---------------VY------------------
----------------------------HLNY-PASSYFISGV-S---------------
------------------------------------------------------------
-----------------------GHC-E----------------------KG-QRMII--
-----IKVI-ST-----D-----Q------------------------------------
------------------------------------------------------------
------------------------------------------------------------
------------------------------------------------------------
--------------------------------------------------------ETNS
S-----------------------------------------------------------
------------------------------------------------------------
------------------------------------------------------------
------------------------------------------------------------
-----------------------------------L-----------------------Q
L-----------------------------------------------------------
---------------------FLLQEC---------------------------------
------------------------------------------------------------
------------------------------------------------------------
------------------------------------------------------------
------------------------------------------------------------
---
>Potri.015G114700
------------------------------------------------------------
------------------------------------------------------------
------------------------------LF-LA-------------------------
-------------V-IFT------------------------------------------
--------------------------------------------------------S---
----------------------------------------------------------LR
Y-L---------S----V-Y----------------S-----------------------
------------------------------------------------------------
------------------------------------------------------------
------------------------------------------------------------
-------F-EYQI-G-------GN-E-N---------------WVVP-PA---ID-TRIY
VDW---ALGNRFQVGDT-----------------A-------------------RE----
----------------------------K---------------DSVMKV-G-VEDCKKC
HSR-HPN--------FFS-----NT---------------VY------------------
----------------------------HLNY-PASSYFISGV-S---------------
------------------------------------------------------------
-----------------------GHC-E----------------------KG-QRMII--
-----IKL----------------------------------------------------
------------------------------------------------------------
------------------------------------------------------------
------------------------------------------------------------
------------------------------------------------------------
------------------------------------------------------------
------------------------------------------------------------
------------------------------------------------------------
------------------------------------------------------------
------------------------------------------------------------
------------------------------------------------------------
---------------------FLLQEC---------------------------------
------------------------------------------------------------
------------------------------------------------------------
------------------------------------------------------------
------------------------------------------------------------
---
>Potri.015G114300
------------------------------------------------------------
------------------------------------------------------------
------------------------------LF-LA-------------------------
-------------V-IFT------------------------------------------
--------------------------------------------------------S---
----------------------------------------------------------LR
Y-L---------S----V-Y----------------S-----------------------
------------------------------------------------------------
------------------------------------------------------------
------------------------------------------------------------
-------F-EYQI-G-------GN-E-N---------------WVVP-PA---ID-TRIY
VDW---ALGNRFQVGDT-----------------A-------------------RE----
----------------------------K---------------DSVMKV-R-VEDYMKC
HSR-HPN--------FFS-----ST---------------VY------------------
----------------------------HLNY-PASSYFISGV-S---------------
------------------------------------------------------------
-----------------------GHC-E----------------------KG-QRMII--
-----IKAV-ED-----R------------------------------------------
------------------------------------------------------------
------------------------------------------------------------
------------------------------------------------------------
------------------------------------------------------------
------------------------------------------------------------
------------------------------------------------------------
------------------------------------------------------------
------------------------------------------------------------
------------------------------------------------------------
------------------------------------------------------------
---------------------FLAIDLAGNG--HGVV-----------------------
------------------------------------------------------------
------------------------------------------------------------
------------------------------------------------------------
------------------------------------------------------------
---
>Potri.015G114600
------------------------------------------------------------
------------------------------------------------------------
---------------------------------MA-------------------------
-------------V-IFT------------------------------------------
--------------------------------------------------------S---
----------------------------------------------------------LR
Y-L---------S----V-Y----------------S-----------------------
------------------------------------------------------------
------------------------------------------------------------
------------------------------------------------------------
-------F-EYQI-G-------GN-E-N---------------LVVP-PA---ID-TRIY
VDW---ALENRFQVGDT-----------------A-------------------RDQFKH
KEIRDLPLPSISWVFIIFFCEGFKHR--K---------------DSVMKV-R-AEDYKKR
NSR-HPN--------FFS-----NT---------------VH------------------
----------------------------HLNH-PASSYFISGV-S---------------
------------------------------------------------------------
-----------------------GHC-E----------------------KG-QRMII--
-----IKVI-ST-----D-----Q------------------------------------
------------------------------------------------------------
------------------------------------------------------------
------------------------------------------------------------
--------------------------------------------------------ETNS
N-----------------------------------------------------------
------------------------------------------------------------
------------------------------------------------------------
------------------------------------------------------------
--------------------------------------------------L--------Q
L-----------------------------------------------------------
---------------------FLLQEC---------------------------------
------------------------------------------------------------
------------------------------------------------------------
------------------------------------------------------------
------------------------------------------------------------
---
>Potri.015G117100
------------------------------------------------------------
------------------------------------------------------------
---------------------------------MA-------------------------
-------------V-IFT------------------------------------------
--------------------------------------------------------S---
----------------------------------------------------------LR
Y-L---------S----V-Y----------------S-----------------------
------------------------------------------------------------
------------------------------------------------------------
------------------------------------------------------------
-------F-EYQI-G-------GN-E-N---------------LVVP-PA---ID-TRIY
VDW---ALENRFQVGDT-----------------A-------------------RDQFKH
KEIRDLPLPSISWVFIIFFCEGFKHR--K---------------DSVMKV-R-AEDYKKR
NSR-HPN--------FFS-----NT---------------VH------------------
----------------------------HLNH-PASSYFISGV-S---------------
------------------------------------------------------------
-----------------------GHC-E----------------------KG-QRMII--
-----IKVI-ST-----D-----Q------------------------------------
------------------------------------------------------------
------------------------------------------------------------
------------------------------------------------------------
--------------------------------------------------------ETNS
N-----------------------------------------------------------
------------------------------------------------------------
------------------------------------------------------------
------------------------------------------------------------
--------------------------------------------------L--------Q
L-----------------------------------------------------------
---------------------FLLQEC---------------------------------
------------------------------------------------------------
------------------------------------------------------------
------------------------------------------------------------
------------------------------------------------------------
---
>Potri.015G115600
------------------------------------------------------------
------------------------------------------------------------
---------------------------------MA-------------------------
-------------V-IFT------------------------------------------
--------------------------------------------------------S---
----------------------------------------------------------LR
Y-L---------S----V-Y----------------S-----------------------
------------------------------------------------------------
------------------------------------------------------------
------------------------------------------------------------
-------F-EYQI-G-------GN-E-N---------------WVVP-PA---ID-TRIY
VDW---ALENRFQVGDT-----------------A-------------------RDQFKH
KEIRDLPLPSISWVFIIFFCEGFKHR--K---------------DSVMKV-R-VEDYKKC
NSR-HPN--------FFS-----NT---------------VH------------------
----------------------------HLNH-PASSYFISGV-S---------------
------------------------------------------------------------
-----------------------GHC-E----------------------KG-QRMII--
-----IKVI-ST-----D-----Q------------------------------------
------------------------------------------------------------
------------------------------------------------------------
------------------------------------------------------------
--------------------------------------------------------ETNS
N-----------------------------------------------------------
------------------------------------------------------------
------------------------------------------------------------
------------------------------------------------------------
--------------------------------------------------L--------Q
L-----------------------------------------------------------
---------------------FLLQEC---------------------------------
------------------------------------------------------------
------------------------------------------------------------
------------------------------------------------------------
------------------------------------------------------------
---
>AT1G79800
------------------------------------------------------------
---------------------------------MMMMM----------------------
---------------------MRSTCNLTLML-CI-------------------------
-------------C-ALV------------------------------------------
--------------------------------------------------------V---
----------------------------------------------------------AS
M-A---------A----E-G----------------P-----------------------
------------------------------------------------------------
------------------------------------------------------------
------------------------------------------------------------
-------R-DFKV-G-------DE-F-G---------------WRVP-LQ---ND-SAVY
SHW---ASSNRFHIGDS-----------------L-------------------S-----
----------------------FVYDK-----------------DSVMEV-D-KWGFYHC
NGS-DPI--------TAFDN--GNS---------------TF------------------
----------------------------DLDR-PGLFYFISGS-N---------------
------------------------------------------------------------
-----------------------QHC-T----------------------SG-QRLIV--
------EVM-HI-----H-----QHHDH--------------------------------
----------------------------------------------------DASMPP--
------------------------------------------------------------
------------------------------------------------------------
-------------------------------------------------------SMSPL
S--NSA------------------------------------------------------
------------------------------------------------------------
------------------------------------------------------------
---------SPYASASA-------------------------------------------
-----------------------------SSAAS-----SLP-----------------T
A-----------------------------------------------------------
------------------CLLIPLFLTIASF---RFISY---------------------
------------------------------------------------------------
------------------------------------------------------------
------------------------------------------------------------
------------------------------------------------------------
---
>Potri.001G187700
------------------------------------------------------------
-----------------------------------MKI----TK----------------
------------------------MASLAVLF-CT-------------------------
-------------C-FVI------------------------------------------
------------------------------------------------------------
----------------------------------------------------------AT
G-L---------G----N-A----------------E-----------------------
------------------------------------------------------------
------------------------------------------------------------
------------------------------------------------------------
-------K-VFKV-G-------DE-F-G---------------WQEP-GQ---NS-SAVY
TQW---ATRNRFQVGDS-----------------L-------------------S-----
----------------------FEYNN-----------------DSVIEV-D-KWGYYHC
DGS-KPI--------VAFNN--GHG---------------VF------------------
----------------------------KLDR-PGPFYFISGT-P---------------
------------------------------------------------------------
-----------------------NHC-M----------------------GG-QRLLI--
------EVM-GL-----H-----HHS----------------------------------
---------------P------------------------------------LTA-TP--
-------------------------------------------------------PAG--
------------------------------------------------------------
-------------------------------------------------------QLAPS
P-----------------------------------------------------------
------------------------------------------------------------
------------------------------------------------------------
------------QPSSG-----------------------V-------------------
-----------------------------FVSVT-L--GSLS------------------
------------------------------------------------------------
---------------------TLLMGTLIAL----LWCLP--------------------
------------------------------------------------------------
------------------------------------------------------------
------------------------------------------------------------
------------------------------------------------------------
---
>Potri.003G050500
M-----------------------------------------------------------
-------------------------------QTTTMNI----TK----------------
------------------------MTSLVVFF-CI-------------------------
-------------C-FIIT-----------------------------------------
------------------------------------------------------VAS---
----------------------------------------------------------MN
G-L---------V----I-A----------------E-----------------------
------------------------------------------------------------
------------------------------------------------------------
------------------------------------------------------------
-------R-VFKV-G-------DV-F-G---------------WQEP-GQ---NS-SSLY
AQW---ATRNRFQVGDS-----------------L-------------------S-----
----------------------FDYKN-----------------DSVIEV-N-KWGYYHC
DAS-KHI--------VAFNN--GNR---------------VF------------------
----------------------------KLDK-SGLFYYISGT-P---------------
------------------------------------------------------------
-----------------------SHC-K----------------------NG-QRLLV--
------EVM-GL-----H-----HHS----------------------------------
--------------------------------------------------------PPFI
A-----------------------------------------------------APPG--
------------------------------------------------------------
-------------------------------------------------------YLAPS
P-----------------------------------------------------------
------------------------------------------------------------
------------------------------------------------------------
------------QLSSG-----------------------V-------------------
-----------------------------SVSGT-L--GSLS------------------
------------------------------------------------------------
---------------------MALMATLIAL----LWSLA--------------------
------------------------------------------------------------
------------------------------------------------------------
------------------------------------------------------------
------------------------------------------------------------
---
>Qrob_P0357140
------------------------------------------------------------
-----------------------------------MAS----------------------
---------------------ISALFCTCMMM-MM-------------------------
-------------V-MLV------------------------------------------
--------------------------------------------------------T---
----------------------------------------------------------TN
V-P---------V----E-A----------------A-----------------------
------------------------------------------------------------
------------------------------------------------------------
------------------------------------------------------------
-------K-EFKV-G-------GD-M-G---------------WVLP-DA---NN-SATY
NQW---ASRNRFHIGDS-----------------L-------------------S-----
----------------------FEYQN-----------------DSVLVV-D-KWDYYHC
NTT-EPI--------TSFSN--GKS---------------VI------------------
----------------------------QLDR-SGPFYFISGD-T---------------
------------------------------------------------------------
-----------------------DNC-K----------------------HG-QRLLV--
------EVM-SM-----H-----MHH------------IP--------------------
---------------PS---------------------------------------PPSI
----------------------------------------------------AFPPGSDT
GTTPA-------------------------------------------------------
---------------------------------------------------SSAISTAPA
P-----------------------------------------------------------
------------------------------------------------------------
------------------------------------------------------------
------------SPSSG-----------------------I-------------------
-----------------------------QISAT-L--GSVS------------------
------------------------------------------------------------
---------------------MALIAISFIF----LWFEQ--------------------
------------------------------------------------------------
------------------------------------------------------------
------------------------------------------------------------
------------------------------------------------------------
---
>Medtr2g101300
------------------------------------------------------------
-----------------------------------MSS----------------------
------------------------FIFNCFII----------------------------
-------------F-MAA------------------------------------------
--------------------------------------------------------T---
----------------------------------------------------------TF
T-C---------V----Q-S----------------A-----------------------
------------------------------------------------------------
------------------------------------------------------------
------------------------------------------------------------
-------K-QFQV-G-------GR-L-G---------------WREP-EP---NN-TAFY
TQW---AERNRFQIGDS-----------------L-------------------V-----
----------------------FEYEN-----------------DSVLTV-E-KFDYFNC
DAS-QPI--------TTFTN--GKS---------------TL------------------
----------------------------NLDR-SGPFYFISGT-D---------------
------------------------------------------------------------
-----------------------EHC-S----------------------HG-QKLLV--
------EVM-AP-----H-----PIPA-----------SP--------------------
---------------PT-----------------------------------TISNPPE-
----------------------------------------------------GSSP----
------------------------------------------------------------
-------------------------------------------------------IMAPA
N-----------------------------------------------------------
------------------------------------------------------------
------------------------------------------------------------
------------SPYSSDSI----------------------------------------
-----------------------------EASSS-----SMV-----------------V
TSSF--------------------------------------------------------
---------------------MLTLVTFGIV----MMLAL--------------------
------------------------------------------------------------
------------------------------------------------------------
------------------------------------------------------------
------------------------------------------------------------
---
>Qrob_P0386240
------------------------------------------------------------
-----------------------------------MAS----------------------
--------------------PSVTILFNNVMI-FS-------------------------
-------------A-FCV------------------------------------------
--------------------------------------------------------T---
----------------------------------------------------------LV
A-V---------P----V-S----------------S-----------------------
------------------------------------------------------------
------------------------------------------------------------
------------------------------------------------------------
-------F-QFQV-G-------GE-M-G---------------WIKP-TG---NE-SDTY
FKW---ATENRFHVGDI-----------------L-------------------Y-----
----------------------FKYQN-----------------DSVLVV-N-YTDYRNC
VVS-NPI--------SKFED--GNT---------------VL------------------
----------------------------QIDR-YGFFYFISGQ-P---------------
------------------------------------------------------------
-----------------------DHC-K----------------------AG-QKLVI--
------RVM-VQ-----S-----EVE------------SP--------------------
-------------T-S----------------------------------------AP--
------------------------------------------------------SPKGGG
DSGDYD------------------------------------------------------
---------------------------------------------------AWDFNWGPP
L-----------------------------------------------------------
------------------------------------------------------------
------------------------------------------------------------
------------------------------------------------------------
-------------------------------NST-I---KLS-----------------F
A-----------------------------------------------------------
---------------------SYFLTILGGV----LLIFYVFM-----------------
------------------------------------------------------------
------------------------------------------------------------
------------------------------------------------------------
------------------------------------------------------------
---
>AT2G23990
------------------------------------------------------------
-----------------------------------MVS----------------------
--------------------------LISIVS-VV-------------------------
-------------F-LLF------------------------------------------
--------------------------------------------------------T---
----------------------------------------------------------TF
Y-H---------F----G-E----------------A-----------------------
------------------------------------------------------------
------------------------------------------------------------
------------------------------------------------------------
-------R-IINV-G-------GSLD-A---------------WKVP-ESP-----NHSL
NHW---AESVRFQVGDA-----------------L-------------------L-----
----------------------FKYDSKI---------------DSVLQV-T-KENYEKC
NTQ-KPL--------EEHKD--GYT---------------TV------------------
----------------------------KLDV-SGPYYFISGAPS---------------
------------------------------------------------------------
-----------------------GNC-A----------------------KG-EKVTV--
------VVQ-SP-----N-----HPK------PGPAAVTP-----------TLPPKPS--
------------TT-P------------------------------------AAP-AP--
------------------------------------------------------APP---
------------------------------------------------------------
-------------------------------------------------------TPSPK
S--STST-----------------MAP---------------------------------
------------------------------------------------------------
------------------------------------------------------------
------------APAPA-------------------------------------------
------------------------------KSSA-V---GLV---AGNGIF--------W
A-----------------------------------------------------------
---------------------STLVAVIGLA----FA-----------------------
------------------------------------------------------------
------------------------------------------------------------
------------------------------------------------------------
------------------------------------------------------------
---
>AT4G30590
------------------------------------------------------------
-----------------------------------MGI----------------------
-------------------------IVPVLTL-VF-------------------------
-------------L-LF-------------------------------------------
-------------------------------------------------------AK---
----------------------------------------------------------VS
H-G---------A----S-N----------------P-----------------------
------------------------------------------------------------
------------------------------------------------------------
------------------------------------------------------------
-------R-VILV-G-------GSVG-S---------------WKVP-DSP-----NNTL
NHW---AENNRFKVGDF-----------------I-------------------V-----
----------------------WKYDMKV---------------DSVLQV-T-KEDYESC
NTA-NPL--------KQYND--GNT---------------KV------------------
----------------------------ALDK-SGPYFFISGA-P---------------
------------------------------------------------------------
-----------------------GNC-A----------------------KG-EKITL--
------VVL-AE-----R-----KSG------GG--------------------------
-------------S-S------------------------------------SGD-APK-
-----------------------------------------------------VSP----
------------------------------------------------------------
---------------------------------------------------V-----SPT
A-----------------------QTP---------------------------------
------------------------------------------------------------
------------------------------------------------------------
---------AP-APGPA---------------------------A---------------
-----------------------------AHNAA-V---GLK-----------------V
A----------------SGW----------------------------------------
---------------------FLTAVVVGLA----MA-----------------------
------------------------------------------------------------
------------------------------------------------------------
------------------------------------------------------------
------------------------------------------------------------
---
>AT2G25060
M-----------------------------------------------------------
------------------------------FLSASMAS----------------------
--------------------------SSLHVA----------------------------
-------------I-FSL------------------------------------------
--------------------------------------------------------I---
----------------------------------------------------------FL
F-S---------L----A-A----------------A-----------------------
------------------------------------------------------------
------------------------------------------------------------
------------------------------------------------------------
-------N-EVTV-G-------GKSG-D---------------WKIP-PSS-----SYSF
TEW---AQKARFKVGDF-----------------I-------------------V-----
----------------------FRYESGK---------------DSVLEV-T-KEAYNSC
NTT-NPL--------ANYTD--GET---------------KV------------------
----------------------------KLDR-SGPFYFISGA-N---------------
------------------------------------------------------------
-----------------------GHC-E----------------------KG-QKLSL--
------VVI-SP-----R-----HSV------I---------------------------
--------------------------------------------------------SP--
------------------------------------------------------AP----
------------------------------------------------------------
---------------------------------------------------------SPV
E--FED-------------------GPAL-------------------------------
------------------------------------------------------------
------------------------------------------------------------
------------APAPI-------------------------------------------
-------------------------------SGS-V---RLG------GCY--------V
V----------------LG-----------------------------------------
---------------------LVL----GLC----AWF----------------------
------------------------------------------------------------
------------------------------------------------------------
------------------------------------------------------------
------------------------------------------------------------
---
>AT4G31840
------------------------------------------------------------
-----------------------------------MAS----------------------
--------------------------SSLLVT-IF-------------------------
-------------L-CIS------------------------------------------
--------------------------------------------------------V---
----------------------------------------------------------FF
F-S---------S----V-N----------------A-----------------------
------------------------------------------------------------
------------------------------------------------------------
------------------------------------------------------------
-------N-EVTV-G-------GKSG-D---------------WKIP-PSS-----SFSF
NEW---AQKARFKVGDF-----------------I-------------------V-----
----------------------FKYEAGK---------------DSVLQV-T-REAYEKC
NTT-SPK--------ASYTD--GNT---------------KV------------------
----------------------------KLDQ-AGPVYFVSGT-E---------------
------------------------------------------------------------
-----------------------GHC-Q----------------------KG-QKLRL--
------VVI-TP-----R-----NSA------F---------------------------
--------------------------------------------------------SP--
------------------------------------------------------GP----
------------------------------------------------------------
---------------------------------------------------------SPS
E--F-D-------------------GPAV-------------------------------
------------------------------------------------------------
------------------------------------------------------------
------------APT---------------------------------------------
-------------------------------SGA-A---KLA-----GGFS--------V
V----------------FG-----------------------------------------
---------------------LVL----GLW----AFFF---------------------
------------------------------------------------------------
------------------------------------------------------------
------------------------------------------------------------
------------------------------------------------------------
---
>Medtr1g014120
------------------------------------------------------------
------------------------------------------------------------
--------------------------MAGSSS-CS-------------------------
-------------L-LVL------------------------------------------
--------------------------------------------------------F---
----------------------------------------------------------VL
F-G---------C----AFA----------------A-----------------------
------------------------------------------------------------
------------------------------------------------------------
------------------------------------------------------------
-------K-DILL-G-------GKTD-A---------------WKVP-SSE-----SDSL
NKW---ASSVRFQVGDH-----------------L-------------------I-----
----------------------LKYEAGK---------------DSVLQV-S-KEDYDSC
NIS-KPI--------KHYND--GNT---------------KV------------------
----------------------------RFDH-SGPYYYISGE-K---------------
------------------------------------------------------------
-----------------------GHC-E----------------------KG-QKLTV--
------VVM-SL-----K-----GGS------RPIV------------------------
-----------------------------------------------------AF-SP--
------------------------------------------------------SP----
------------------------------------------------------------
---------------------------------------------------------SPA
E--V-E-------------------GPAAS-AV---------------------------
------------------------------------------------------------
------------------------------------------------------------
---------AP-APT---------------------------------------------
-------------------------------SGA-A---VLQ----GGGVF--------V
A----------------VG-----------------------------------------
---------------------VFV----AMW----LF-----------------------
------------------------------------------------------------
------------------------------------------------------------
------------------------------------------------------------
------------------------------------------------------------
---
>Medtr3g105930
------------------------------------------------------------
-----------------------------------MAV----------------------
--------------------------FSRTAS-AS-------------------------
-------------L-LFL------------------------------------------
--------------------------------------------------------F---
----------------------------------------------------------LL
F-G---------F----S-A----------------A-----------------------
------------------------------------------------------------
------------------------------------------------------------
------------------------------------------------------------
-------K-ELLV-G-------GKID-A---------------WKVP-SSE-----TDSL
NQW---AEKSRFKVDDH-----------------L-------------------V-----
----------------------WKYDGGK---------------DSVLQV-N-KEDYANC
NSS-NPI--------EQYND--GNT---------------KV------------------
----------------------------KPDR-PGPFYFISGA-K---------------
------------------------------------------------------------
-----------------------GHC-E----------------------QG-QKLIV--
------VVM-SP-----K-----KRS------IGV-------------------------
--------------------------------------------------------SP--
------------------------------------------------------AP----
------------------------------------------------------------
---------------------------------------------------------SPA
E--LEE-------------------GPAV-------------------------------
------------------------------------------------------------
------------------------------------------------------------
------------APT---------------------------------------------
-------------------------------SSA-P---VLR-----TGLV--------T
V----------------LG-----------------------------------------
---------------------LLAIY-VGFL----I------------------------
------------------------------------------------------------
------------------------------------------------------------
------------------------------------------------------------
------------------------------------------------------------
---
>Medtr7g090170
------------------------------------------------------------
-----------------------------------MVV----------------------
--------------------------FSRTAS-AS-------------------------
-------------L-LFL------------------------------------------
--------------------------------------------------------F---
----------------------------------------------------------LL
F-G---------F----S-A----------------A-----------------------
------------------------------------------------------------
------------------------------------------------------------
------------------------------------------------------------
-------K-ELLV-G-------GKID-A---------------WKVP-SSE-----ADSL
NQW---AEKSRFKVSDH-----------------L-------------------V-----
----------------------WKYDGGK---------------DLVLQ-----------
-----------------YND--GNT---------------KV------------------
----------------------------KLDR-PGPFYFISGA-K---------------
------------------------------------------------------------
-----------------------GHC-E----------------------QG-QKLIV--
------VVM-SP-----K-----KRS------IGV-------------------------
--------------------------------------------------------SP--
------------------------------------------------------AP----
------------------------------------------------------------
---------------------------------------------------------SPA
E--LEE-------------------GPAV-------------------------------
------------------------------------------------------------
------------------------------------------------------------
------------APT---------------------------------------------
-------------------------------NSA-P---VLR-----TGL----------
------------------------------------------------------------
------------------------------------------------------------
------------------------------------------------------------
------------------------------------------------------------
------------------------------------------------------------
------------------------------------------------------------
---
>Potri.006G264600
------------------------------------------------------------
-----------------------------------MAC----------------------
--------------------------FQRAVA-CA-------------------------
-------------L-VLM------------------------------------------
--------------------------------------------------------S---
----------------------------------------------------------LF
V-G---------L----S-Q----------------A-----------------------
------------------------------------------------------------
------------------------------------------------------------
------------------------------------------------------------
-------K-DLLV-G-------GKTD-A---------------WKIP-SSE-----SDSL
NKW---AEKARFLVGDS-----------------L-------------------A-----
----------------------WKYDGQK---------------DSVLQV-T-KEAYASC
NTT-SPI--------EEYKD--GNT---------------KV------------------
----------------------------KLDR-SGPFYFISGA-E---------------
------------------------------------------------------------
-----------------------GHC-E----------------------KG-QKFVV--
------LVL-SQ-----K-----HRH------TGI-------------------------
--------------------------------------------------------SP--
------------------------------------------------------AP----
------------------------------------------------------------
---------------------------------------------------------SPA
E--FEG-------------------GPAV-------------------------------
------------------------------------------------------------
------------------------------------------------------------
------------APT---------------------------------------------
-------------------------------SSA-Y---TLR-----GGFL--------V
A----------------FG-----------------------------------------
---------------------VLVL---GLI----LM-----------------------
------------------------------------------------------------
------------------------------------------------------------
------------------------------------------------------------
------------------------------------------------------------
---
>Potri.018G018200
------------------------------------------------------------
-----------------------------------MAS----------------------
--------------------------FQRAAV-FS-------------------------
-------------L-VLM------------------------------------------
--------------------------------------------------------S---
----------------------------------------------------------LL
W-G---------S----S-Q----------------A-----------------------
------------------------------------------------------------
------------------------------------------------------------
------------------------------------------------------------
-------K-DLLV-G-------GKTD-A---------------WKIP-SSE-----SDSL
NKW---AGKARFLIGDS-----------------L-------------------V-----
----------------------WKYDGQK---------------DSVLQV-T-KEAYAAC
NTT-NPI--------EEYKD--GNT---------------KV------------------
----------------------------KLDK-SGPFYFISGA-E---------------
------------------------------------------------------------
-----------------------GHC-E----------------------KG-QKIVV--
------VVL-SQ-----K-----HKQ------VGYV------------------------
------------------------------------------------------G-SP--
------------------------------------------------------AP----
------------------------------------------------------------
---------------------------------------------------------SPV
E--FV--------------------GPAV-------------------------------
------------------------------------------------------------
------------------------------------------------------------
------------ART---------------------------------------------
-------------------------------SSA-S---NLK-----GGLL--------V
A----------------LG-----------------------------------------
---------------------VLVL---GLF-----------------------------
------------------------------------------------------------
------------------------------------------------------------
------------------------------------------------------------
------------------------------------------------------------
---
>Qrob_P0089970
------------------------------------------------------------
-----------------------------------MAV----------------------
--------------------------FSR-TI-SA-------------------------
-------------L-VLL------------------------------------------
--------------------------------------------------------L---
----------------------------------------------------------VV
F-S---------S----C-E----------------A-----------------------
------------------------------------------------------------
------------------------------------------------------------
------------------------------------------------------------
-------K-EILV-G-------GKAD-A---------------WKIP-SSQ-----SDSL
NQW---AESTRFRIGDS-----------------L-------------------V-----
----------------------WKYDSGK---------------DSVLQV-N-KEGYVSC
NIS-NPI--------EEYKD--GNT---------------KV------------------
----------------------------KLSR-SGPFYFISGT-K---------------
------------------------------------------------------------
-----------------------GNC-E----------------------KG-QKVVV--
------VVL-SP-----R-----SRY------TGIS------------------------
------------------------------------------------------P-AP--
------------------------------------------------------AP----
------------------------------------------------------------
---------------------------------------------------------APV
E--FEG-------------------GPAV-------------------------------
------------------------------------------------------------
------------------------------------------------------------
------------APT---------------------------------------------
-------------------------------SSA-T---KLQ-----SGLL--------V
A----------------LG-----------------------------------------
---------------------IFVL---GLF-----------------------------
------------------------------------------------------------
------------------------------------------------------------
------------------------------------------------------------
------------------------------------------------------------
---
>Potri.006G184100
------------------------------------------------------------
-----------------------------------MAS----------------------
--------------------------HKVALL-SS-------------------------
-------------I-LVV------------------------------------------
--------------------------------------------------------S---
----------------------------------------------------------LF
V-T---------F----T-E----------------A-----------------------
------------------------------------------------------------
------------------------------------------------------------
------------------------------------------------------------
-------R-DIMV-G-------GKNY-S---------------WKIP-SSE-----SDSL
NKW---AEASRFRVGDT-----------------L-------------------V-----
----------------------WTYDPKK---------------DSVLQV-I-KKDYETC
NTS-SPL--------VTYKD--GNT---------------KV------------------
----------------------------KLDK-SGPYYFISGA-D---------------
------------------------------------------------------------
-----------------------GHC-E----------------------QG-QKLIT--
------VVM-SM-----R-----SHF------MGI-------------------------
--------------------------------------------------------SP--
------------------------------------------------------AP----
------------------------------------------------------------
---------------------------------------------------------SPV
E--F-G-------------------GPAV-------------------------------
------------------------------------------------------------
------------------------------------------------------------
------------APT---------------------------------------------
-------------------------------STGGV---NLR-----GSLG--------L
S----------------FG-----------------------------------------
---------------------VLT----GLI----LL-----------------------
------------------------------------------------------------
------------------------------------------------------------
------------------------------------------------------------
------------------------------------------------------------
---
>AT5G25090
------------------------------------------------------------
-----------------------------------MAQ----------------------
--------------------------RTL-VA-TF-------------------------
-------------F-LIF------------------------------------------
--------------------------------------------------------F---
----------------------------------------------------------LL
T-N---------L----V-C----------------S-----------------------
------------------------------------------------------------
------------------------------------------------------------
------------------------------------------------------------
-------K-EIIV-G-------GKTS-S---------------WKIP-SSP-----SESL
NKW---AESLRFRVGDT-----------------L-------------------V-----
----------------------WKYDEEK---------------DSVLQV-T-KDAYINC
NTT-NPA--------ANYSN--GDT---------------KV------------------
----------------------------KLER-SGPYFFISGS-K---------------
------------------------------------------------------------
-----------------------SNC-V----------------------EG-EKLHI--
------VVM-SS-----R-----GGH------TGGFF-----------------------
-------------T-G------------------------------------SSP-SP--
------------------------------------------------------AP----
------------------------------------------------------------
---------------------------------------------------------SPA
L--L-G-------------------APTV-------------------------------
------------------------------------------------------------
------------------------------------------------------------
------------APAS--------------------------------------------
------------------------------GGSA-S---SLT---RQVGVL--------G
F----------------VG-----------------------------------------
---------------------LLAI---VLL-----------------------------
------------------------------------------------------------
------------------------------------------------------------
------------------------------------------------------------
------------------------------------------------------------
---
>AT5G57920
------------------------------------------------------------
------------------------------------------------------------
-------------------------MSSVMMC-CC-------------------------
-------------L---L------------------------------------------
--------------------------------------------------------L---
----------------------------------------------------------LF
G-L---------L----S-E----------------G-----------------------
------------------------------------------------------------
------------------------------------------------------------
------------------------------------------------------------
-------R-EILV-G-------GKSN-T---------------WKAP-ESR-----DETL
NQW---SGRTRFKIGDS-----------------L-------------------L-----
----------------------WKYNAEN---------------DSVLQV-R-QTDYERC
DRS-EPI--------RGYKD--GHT---------------NI------------------
----------------------------ELKR-SGPFYFISGE-E---------------
------------------------------------------------------------
-----------------------GHC-Q----------------------RG-EKLRV--
------VVL-SP-----N-----HNR------S---------------------------
------------------------------------------------------V-VD--
------------------------------------------------------AP----
------------------------------------------------------------
---------------------------------------------------------APV
N--IVL-------------------SPNYNRSV---------------------------
------------------------------------------------------------
------------------------------------------------------------
---------AA-APL---------------------------------------------
-------------------------------NAH-I---MNK-----GSLN--------T
A----------------WS-----------------------------------------
---------------------LLLLLPLGLL----V------------------------
------------------------------------------------------------
------------------------------------------------------------
------------------------------------------------------------
------------------------------------------------------------
---
>AT4G27520
------------------------------------------------------------
---------------------------------MTFLK----------------------
------------------------MKSLSFFF-TI-------------------------
-------------L-LSL------------------------------------------
--------------------------------------------------------S---
----------------------------------------------------------TL
F-T---------I----S-N----------------A-----------------------
------------------------------------------------------------
------------------------------------------------------------
------------------------------------------------------------
-------R-KFNV-G-------GS-G-A---------------WVTN-PP-------ENY
ESW---SGKNRFLVHDT-----------------L-------------------Y-----
----------------------FSYAKGA---------------DSVLEV-N-KADYDAC
NTK-NPI--------KRVDD--GDS---------------EI------------------
----------------------------SLDR-YGPFYFISGN-E---------------
------------------------------------------------------------
-----------------------DNC-K----------------------KG-QKLNV--
------VVI-SA-----R-----IPS---------TAQSP-------HA--AAPGSS---
-------------T-P------------------------------------GSM-TP--
---PG----GAHSP-K--SSSPVSPTT-----SPPGSTT-PPGG--------AHSPKSSS
AVSP--------------------------------------------------------
-------------------------------------------------------ATSPP
G--SMAPKSG---------SP---VSPTTS-PPAPPKSTSPVSPSSA----PMT-SPPAP
M----------------APK-SSSTI--------P---PSSAPM---TSPPGSMAPKSSS
P-VSNSPTVSPSLAPG----------GSTSSSPSDSPSGSAM-GPSGDGPSAAG------
---DIS---TP-AGAPGQ------------------------------------------
------------------------------KKSS-A---NGM---TVMSIT--------T
V-----------------------------------------------------------
---------------------LSLV--LTIF----LSA----------------------
------------------------------------------------------------
------------------------------------------------------------
------------------------------------------------------------
------------------------------------------------------------
---
>AT5G53870
------------------------------------------------------------
-----------------------------------MSA-------------------I--
------------------------MKSLCFSF-LI-------------------------
-------------L-ASF------------------------------------------
--------------------------------------------------------A---
----------------------------------------------------------TF
F-S---------V----A-D----------------A-----------------------
------------------------------------------------------------
------------------------------------------------------------
------------------------------------------------------------
-------W-RFNV-G-------GN-G-A---------------WVTN-PQ-------ENY
NTW---AERNRFQVNDS-----------------L-------------------Y-----
----------------------FKYAKGS---------------DSVQQV-M-KADFDGC
NVR-NPI--------KNFEN--GES---------------VV------------------
----------------------------TLDR-SGAFYFISGN-Q---------------
------------------------------------------------------------
-----------------------DHC-Q----------------------KG-QKLIV--
------VVL-AV-----R-----NQPSA-------PAHSPV---------PSVSPTQ---
-------------P-P------------------------------------KSH-SP--
----------------VSPVAPASAPSKSQPPRSSVSPAQPPKSSSPISHTPALSPSHAT
SHSPATP-----------------------------------------------------
---------SP-----------------------------------------SPKSPSPV
S--HSPSHSPAHT--P-------SHSPAHT-PSHSPAHAPSHSPAHA----PSH-SPAH-
-----------------APS------------------------HSPAHSPSHSPATPKS
PSPSSSPAQSPATP---------------SPMTPQSPSPVS--SPSPDQSAAPS------
---DQS---TPLAPSPSETTPTADNITAPAPSPR--------------------------
-----------------------------TNSAS-----GLA-----------------V
TS----------------------------------------------------------
---------------------VMSTLFSATF---TFLMFA--------------------
------------------------------------------------------------
------------------------------------------------------------
------------------------------------------------------------
------------------------------------------------------------
---
>AT4G28365
------------------------------------------------------------
-----------------------------------MGL----VM----------------
------------------------RFDLYLMF-VM-------------------------
-------------L---M------------------------------------------
--------------------------------------------------------G---
----------------------------------------------------------LG
F-T---------I----S-N----------------G-----------------------
------------------------------------------------------------
------------------------------------------------------------
------------------------------------------------------------
-------Y-KFYV-G-------GK-D-G---------------WVPT-PS-------EDY
SHW---SHRNRFQVNDT-----------------L-------------------H-----
----------------------FKYAKGK---------------DSVLEV-T-EQEYNTC
NTT-HPL--------TSLSD--GDS---------------LF------------------
----------------------------LLSH-SGSYFFISGN-S---------------
------------------------------------------------------------
-----------------------QNC-L----------------------KG-QKLAV--
------KVL-ST-----V-----HHS------HSPRHTSP--------------------
--------------------------------------------------------SP--
------------------------------------------------------SPVHQE
LSSP--------------------------------------------------------
-------------------------------------------------------GPSPG
V------------------------EPSSD-------------------------SNSR-
------------------------------------------------------------
------------------------------------------------------------
---------VP-APGP--------------------------------------------
-------------------------------ATA----PNSA---GLVGPGM--------
------------------------------------------------------------
---------------------VVLVIMISSL--------------------------F--
------------------------------------------------------------
------------------------------------------------------------
------------------------------------------------------------
------------------------------------------------------------
---
>AT4G32490
------------------------------------------------------------
-----------------------------------MVF----VK----------------
------------------------MTDVYLMI-VM-------------------------
-------------L-MGL------------------------------------------
--------------------------------------------------------G---
----------------------------------------------------------FS
I-E---------L----S-N----------------G-----------------------
------------------------------------------------------------
------------------------------------------------------------
------------------------------------------------------------
-------H-KFYV-G-------GR-D-G---------------WVLT-PS-------EDY
SHW---SHRNRFQVNDT-----------------L-------------------Y-----
----------------------FKYVKGK---------------DSVLEV-S-EKEYNTC
NTT-HPL--------TSLSD--GDS---------------LF------------------
----------------------------LLSR-SDPFFFVSGN-S---------------
------------------------------------------------------------
-----------------------GSC-L----------------------KG-QKLAV--
------TVM-ST-----G-----HHS------HTPRHPSP-------SPSPSASPVRK--
----------ALLS-P----------------------------------------AP--
------------------------------------------------------IPVHKA
LSSP--------------------------------------------------------
-------------------------------------------------------APTPG
V------------------------DPSH--------------------------SEVL-
------------------------------------------------------------
------------------------------------------------------------
---------AP-APGP--------------------------------------------
-------------------------------AAA-V--RNLA---GSVAPG--------V
IS---------------LG-----------------------------------------
---------------------LVLVIMISSM--------------------------V--
------------------------------------------------------------
------------------------------------------------------------
------------------------------------------------------------
------------------------------------------------------------
---
>Medtr2g090575
------------------------------------------------------------
-----------------------------------M------------------------
------------------------VRLGFLLF-VS-------------------------
-------------M---L------------------------------------------
--------------------------------------------------------I---
----------------------------------------------------------FI
I-S---------L----S-S----------------A-----------------------
------------------------------------------------------------
------------------------------------------------------------
------------------------------------------------------------
-------Y-NFNV-G-------GN-D-G---------------WGVK-PS-------RHY
NSW---SERMRFQVNDT-----------------L-------------------Y-----
----------------------FKYHKGS---------------DSVLEV-N-KQDYDSC
NTK-NPI--------HERDS--GHS---------------TF------------------
----------------------------LLDK-SGPFYFISGK-V---------------
------------------------------------------------------------
-----------------------SNC-L----------------------KG-EKLHL--
------VVL-SP-----H-----HG---------KGHQGP-------SSSPFVAPVH---
-------------S-P------------------------------------ATS-PAWI
APTPSATRWNAPSPSAIGWNAPTHSPS-----QSPA--WKAP------------SPSATS
KTAP--------------------------------------------------------
-------------------------------------------------------TQSPV
W--NAPSPSAT-----------GWTAPAHS-PTQSPTWSASS-PSATGWTTPTH-SPTQ-
------------SPAWHAPS-PSATG-------------WTAPAHSPTKSSGWNAPTPSA
T-GWTAPTHSPAQSSA-----WN--------APTPSPANIHAPTPSPTDEDAPKPSDIDN
D--------SP-APSPGH------------------------------------------
-------------------------------SGS-R---RLS---GFVGVS--------V
V-----------------------------------------------------------
---------------------VALV--LGSF----AF-----------------------
------------------------------------------------------------
------------------------------------------------------------
------------------------------------------------------------
------------------------------------------------------------
---
>Medtr8g095020
------------------------------------------------------------
-----------------------------------M------------------------
------------------------VRSGFLLI-VS-------------------------
-------------M---L------------------------------------------
--------------------------------------------------------I---
----------------------------------------------------------LS
T-S---------L----S-S----------------S-----------------------
------------------------------------------------------------
------------------------------------------------------------
------------------------------------------------------------
-------Y-MFNV-G-------GR-N-G---------------WGVR-RS------PEHY
NAW---SSRTRFQINDT-----------------L-------------------R-----
----------------------FKYNKGS---------------DSVLVV-N-NQNYDSC
DTK-NLI--------YKMDD--GES---------------TF------------------
----------------------------SLNK-TGPFYFISGV-----------------
------------------------------------------------------------
------------------------NC-Q----------------------NG-EKFKV--
------VVI-SP-----H-----HNH---------EHQGP-------SSSPMVAPVY---
-------------S-P-------------------------------------AP-SP--
-----------------SWNSPTYSPA-----QPPA--WNAP------------SPSFAG
WTAP--------------------------------------------------------
-------------------------------------------------------AQSPS
W--NAPSPSE--------------TAPVRS-PSQSPTWNAPS-PSEAA---PVH-SPTN-
------------SPPVNAPS-PSE----------------VAPVQFAKNSPVVNAPEPSA
T-KENAPSPSATEK-------------------TDSPPSAQSETPPPS---------TNN
D--------SP-APPPNQ------------------------------------------
-------------------------------SDS-T---RLS---GYVNGG--------L
V-----------------------------------------------------------
---------------------VALV--LGSF----TF-----------------------
------------------------------------------------------------
------------------------------------------------------------
------------------------------------------------------------
------------------------------------------------------------
---
>Medtr8g094990
------------------------------------------------------------
-----------------------------------M------------------------
------------------------MRYGFVLI-VS-------------------------
-------------M---L------------------------------------------
--------------------------------------------------------V---
----------------------------------------------------------LS
T-S---------L----S-S----------------A-----------------------
------------------------------------------------------------
------------------------------------------------------------
------------------------------------------------------------
-------Y-KFNV-G-------GN-H-G---------------WAVK-SS------RHYY
NNW---ATRTRFRINDI-----------------L-------------------F-----
----------------------FKYNNGF---------------DSVLVV-N-KHDYDSC
NIK-NPI--------HKMSD--GDS---------------TY------------------
----------------------------KFDK-VSLFYFISGN-L---------------
------------------------------------------------------------
-----------------------VNC-Q----------------------NG-QKLKV--
------VVY-SP-----R-----------------HHHGP-------SLSPAVAPVH---
-------------S-P------------------------------------SSS-PS--
------------------WNSPA---------QPPA--RNAP------------SPNVAP
THST--------------------------------------------------------
-------------------------------------------------------TQPPV
W--NAPSPSA---------------APARS-PTQPPTWNASS-PSAT----PP-------
--------------------------------------------RSPTQPPTWNAPPPSD
I-IWTAPARSPVQPPA-----WN--------APTQLPRN----SPSPDNESSSNEDDDDD
------------------------------------------------------------
------------------------------------------------------------
------------------------------------------------------------
-----------------------------TF----NILSI--------------------
------------------------------------------------------------
------------------------------------------------------------
------------------------------------------------------------
---------------------------------------------------CNNIE----
---
>Medtr8g095013
------------------------------------------------------------
-----------------------------------M------------------------
------------------------MRYGFVLI-VS-------------------------
-------------M---L------------------------------------------
--------------------------------------------------------V---
----------------------------------------------------------LS
T-S---------L----S-S----------------A-----------------------
------------------------------------------------------------
------------------------------------------------------------
------------------------------------------------------------
-------Y-KFNV-G-------GN-H-G---------------WAVK-SS------RHYY
NNW---ATRTRFRINDI-----------------L-------------------F-----
----------------------FKYNKGS---------------DSVLVV-N-KHDYDSC
NIK-NPI--------HKMHD--GDS---------------IY------------------
----------------------------KFDK-VGLFHFISGN-L---------------
------------------------------------------------------------
-----------------------VNC-Q----------------------NG-QKLKV--
------AVY-SP-----R-----HH----------HHHSP-------SLSPTVAPVH---
-------------S-P------------------------------------SLS-PS--
------------------WNSPARSPT-----QPSA--RNAP------------SPSAAP
TRSP--------------------------------------------------------
-------------------------------------------------------TQSPA
W--NSPSPSA---------------APARS-PTQPPAWNAPS-SSVA----PSR-SPTQ-
------------PPAWNAPS------------------SSVAPTRSPTQPPAWNAPSPSA
I-VWTAPAHSPVQSPA-----WNA--PSSSAAPTQSPRN----APSPNNESISNEDDDDD
D-----------------------------------------------------------
------------------------------------------------------------
------------------------------------------------------------
-----------------------------SF-----------------------------
------------------------------------------------------------
------------------------------------------------------------
------------------------------------------------------------
------------------------------------------------------------
---
>Medtr2g090580
------------------------------------------------------------
-----------------------------------MAT----------------------
------------------------MKFTFLFF-VS-------------------------
-------------M---M------------------------------------------
--------------------------------------------------------I---
----------------------------------------------------------LS
S-S---------L----S-S----------------A-----------------------
------------------------------------------------------------
------------------------------------------------------------
------------------------------------------------------------
-------Y-KFHV-G-------GK-H-G---------------WAVK-PS-------AGY
SHW---AEKNRFQVNDT-----------------L-------------------Y-----
----------------------FKYNKGS---------------DSVLVV-N-KQDFDSC
NTK-NPI--------LKLDD--GDS---------------TF------------------
----------------------------KFDK-SGPFFFISGI-V---------------
------------------------------------------------------------
-----------------------ENC-Q----------------------KG-EKLIV--
------VVL-SP-----N-----H------------HYTP-------PSPTTVAPAP---
-------------S-H------------------------------------S-------
-----------------------------------A--ENAP------------SPSATG
DTPP--------------------------------------------------------
-------------------------------------------------------TTSP-
------------------------------------------------------------
------------------------------------------------------------
---------------------------------------------------------IDE
N--------SP-APSPAH------------------------------------------
-------------------------------SGS-D---RFR---GSVGVG---------
------------------------------------------------------------
---------------------VALV--LASF----VF-----------------------
------------------------------------------------------------
------------------------------------------------------------
------------------------------------------------------------
------------------------------------------------------------
---
>Medtr4g124280
------------------------------------------------------------
-----------------------------------M------------------------
------------------------MRCGFLLF-VS-------------------------
-------------T---L------------------------------------------
--------------------------------------------------------I---
----------------------------------------------------------LS
S-S---------L----S-Y----------------A-----------------------
------------------------------------------------------------
------------------------------------------------------------
------------------------------------------------------------
-------Y-TYNV-G-------AK-D-G---------------WTVK-PSQ-----DYNY
NFW---ASNIRFQINDT-----------------L-------------------F-----
----------------------FKYQKGS---------------DSVLVV-N-KQDYDSC
NIN-NPI--------HNMDN--GDS---------------SF------------------
----------------------------LLDK-SDHYYFISGK-D---------------
------------------------------------------------------------
-----------------------LNC-V----------------------NG-EKFNL--
------VVL-SP-----H-----HHHYH-------EHHGP-------SLSPAVAPVH---
-------------P-P------------------------------------TSP-SP--
------------------WNAP----------TPDAHGTAVP------------TPSARD
MTTL--------------------------------------------------------
-------------------------------------------------------TSSGV
H--NGNAPAI---------------APASN------------------------------
------------------------------------------------------------
--------------------------------------------------------DHGH
N--------SP-APSPAR------------------------------------------
-------------------------------SDS-T---RLT---GSVGVI--------V
M-----------------------------------------------------------
---------------------VVLV--LGSF----TFFHG--------------------
------------------------------------------------------------
------------------------------------------------------------
------------------------------------------------------------
------------------------------------------------------------
---
>Medtr8g086360
------------------------------------------------------------
------------------------------------------------------------
------------------------MRSSFLLI-LS-------------------------
-------------M---L------------------------------------------
--------------------------------------------------------I---
----------------------------------------------------------IS
T-P---------L----L-S----------------A-----------------------
------------------------------------------------------------
------------------------------------------------------------
------------------------------------------------------------
-------H-KFKV-G-------GK-D-G---------------WTVK-AS-------GHY
EVW---ASRIKFLVSDT-----------------L-------------------N-----
----------------------FKYNKLV---------------DSLLMV-N-KQAYDSC
NVT-NPI--------RKMHG--GDS---------------TF------------------
----------------------------LLDK-PGHFYFISGN-V---------------
------------------------------------------------------------
-----------------------KHC-V----------------------KG-EKLSL--
------VVL-SH-----Q-----------------EHHGP-------SLSPV--PAN---
-------------A-P------------------------------------TSG-VH--
-----------------------------------------------------------D
GIAL--------------------------------------------------------
-------------------------------------------------------VSSG-
------------------------------------------------------------
------------------------------------------------------------
---------------------------------------------------------HHM
V--------AP-APHHDH------------------------------------------
-------------------------------SGF-T---RLS---GSFVVC--------V
V-----------------------------------------------------------
---------------------LALI--LDSF----VF-----------------------
------------------------------------------------------------
------------------------------------------------------------
------------------------------------------------------------
------------------------------------------------------------
---
>Medtr3g092170
------------------------------------------------------------
-----------------------------------M------------------------
------------------------MRYCFLLL-VS-------------------------
-------------L---V------------------------------------------
--------------------------------------------------------I---
----------------------------------------------------------LN
T-S---------L----S-S----------------G-----------------------
------------------------------------------------------------
------------------------------------------------------------
------------------------------------------------------------
-------Y-TSRV-D-------GK-E-G---------------WPVK-PS-------SGY
NVL---TSGIKLLIHDN-----------------I-------------------Y-----
----------------------FKYNKEI---------------DSVLVV-N-KQDHDSC
NTK-NPI--------YKMEG--GDS---------------AF------------------
----------------------------QLDK-SGPFYFISGN-V---------------
------------------------------------------------------------
-----------------------ENC-Q----------------------KG-RKLNV--
------VAW-FP-----H-----RRL------MSLAADAP-------SPSMVQVPAM---
-------------S-PT----------------------------------VNAP-TPNV
----------------IGWNAP--------------------------------APSPAD
IHAP--------------------------------------------------------
-------------------------------------------------------SPSPT
T----------------------NHAPVPS-PT---------------------------
------------DNHASTPN-PSG----------------------------NHAPAPSA
TNIQVSPTPSATHKKCHRRRHWGLCFG----------------------------SKCHR
D------SCSDIAPSPGH------------------------------------------
-------------------------------SGS-T---RLS---GSVGVN--------V
V-----------------------------------------------------------
---------------------VALV--LGSL----AF-----------------------
------------------------------------------------------------
------------------------------------------------------------
------------------------------------------------------------
------------------------------------------------------------
---
>Potri.001G398800
------------------------------------------------------------
-----------------------------------MES----------------------
------------------------RRCLCLLW-AL-------------------------
-------------L-ACY------------------------------------------
--------------------------------------------------------S---
----------------------------------------------------------FT
S-S---------A----A-Y----------------N-----------------------
------------------------------------------------------------
------------------------------------------------------------
------------------------------------------------------------
-------N-SFDV-G-------GK-D-G---------------WVTN-PS-------ESY
NHW---AEKNRFQVNDS-----------------L-------------------V-----
----------------------FKYNNGS---------------DSVLLV-T-KDDYNSC
KTK-KPL--------KTMGS--GSS---------------VF------------------
----------------------------QFDK-SGPYFFISGN-E---------------
------------------------------------------------------------
-----------------------DNC-R----------------------KG-QKMTV--
------VVL-SV-----K-----------------PKQAP-------TP-VSQPPAM---
-------------S-P------------------------------------KAP-SP--
----------------VAYNNPSPAPS-----KSPSPSAEPP------------ASSQGP
SLSPI-------------------------------------------------------
---------SP-----------------------------------------APISKTPS
G---SPLEAPGPSLVPVKSSPPSADTPTLA-PS--PTSNAPTGPV------PAK-SPSLS
VSSPYLAPSPFSDAPTGAPG-PSPVAMTPHISLVPSGSPASAPGSEISPSPLTNPPAPSQ
S-P-ESPSPLASAPVV-------------SPIPAKSPSSST---PTPKSSYTPAHSPNSN
GA-DL----AP-APAASC------------------------------------------
-------------------------------VAT-P---STV---MVIVAS--------F
L-----------------------------------------------------------
---------------------IGSV--IGVW----P------------------------
------------------------------------------------------------
------------------------------------------------------------
------------------------------------------------------------
------------------------------------------------------------
---
>Potri.011G117800
------------------------------------------------------------
-----------------------------------MES----------------------
------------------------QGSLCLLW-AL-------------------------
-------------L-ACY------------------------------------------
--------------------------------------------------------L---
----------------------------------------------------------FS
F-S---------V----A-Y----------------------------------------
------------------------------------------------------------
------------------------------------------------------------
------------------------------------------------------------
-------N-SFYV-G-------GN-D-G---------------WVIN-PS-------ESY
NHW---AERNRFQVNDS-----------------L-------------------V-----
----------------------FKYNKGS---------------DSVLRV-T-KDDYNSC
NTK-KPL--------KTMDS--GSS---------------VF------------------
----------------------------QFDK-SGPFFFISGN-E---------------
------------------------------------------------------------
-----------------------DNC-R----------------------KG-QKLIV--
------AVL-AV-----R-----------------TKQTP-------TP--AYPPAT---
-------------S-P------------------------------------KAP-SP--
----------------EGH-NPAQAPS-----RSSAPIAKPP------------TSSHVP
SVSPV-------------------------------------------------------
---------SP-----------------------------------------SPIANAPS
S--NAPTGAPGPS--PVTKTPQISPVPSKS-PS--PSPYAKP-PA------PAH-SP---
------------ESLTGSPG-PSPVPLK-------------------SPSPLANTPSPSY
H-PVASPTPARSPSPS-------------SPTPAKPPSSSTP-SPTPESSSGPSLSPRSN
EA-DLA--PAP-APAASW------------------------------------------
-------------------------------AAT-P---STT---MVIVAS--------L
L-----------------------------------------------------------
---------------------ISSA--ISGW----P------------------------
------------------------------------------------------------
------------------------------------------------------------
------------------------------------------------------------
------------------------------------------------------------
---
>Potri.017G011200
------------------------------------------------------------
-----------------------------------MGS----------------------
------------------------KRFSGSLF-VM-------------------------
-------------L-V-L------------------------------------------
--------------------------------------------------------G---
----------------------------------------------------------FL
L-G---------V----S-R----------------G-----------------------
------------------------------------------------------------
------------------------------------------------------------
------------------------------------------------------------
-------Y-KFYV-G-------GK-D-G---------------WATN-PS-------ERY
SHW---AERNRFQVNDT-----------------L-------------------F-----
----------------------FKYKKGS---------------DSVLIV-S-KDDYNSC
NTK-NPI--------KSLTD--GDS---------------TF------------------
----------------------------IFDR-SGPFFFISGN-A---------------
------------------------------------------------------------
-----------------------DDC-N----------------------KG-KKLII--
------VVM-AV-----R-----------------PKPLP-------PT--PYSPIT---
-------------P-A------------------------------------SSP-QP--
----------------TSS-PPAVSPD-----------ARSP------------SDSAGP
------------------------------------------------------------
-------------------------------------------------------AQAPS
T--NSKSGSSGLT-----------------------------------------------
------------------------------------------------------------
------------------------------------------------------------
------------------------------------------------------------
-------------------------------AGS-L---SVG---LVLGAS--------I
G-----------------------------------------------------------
---------------------VSFI--LGGF----LRVV---------------------
------------------------------------------------------------
------------------------------------------------------------
------------------------------------------------------------
------------------------------------------------------------
---
>Potri.017G012300
------------------------------------------------------------
-----------------------------------MGS----------------------
------------------------KRFSGSLF-VM-------------------------
-------------L-V-L------------------------------------------
--------------------------------------------------------G---
----------------------------------------------------------FL
L-G---------V----S-R----------------G-----------------------
------------------------------------------------------------
------------------------------------------------------------
------------------------------------------------------------
-------Y-KFYV-G-------GR-D-G---------------WATN-PS-------ERY
SHW---AERNRFQVNDT-----------------L-------------------F-----
----------------------FKYKKGS---------------DSVLIV-S-KDDYYSC
NTK-NPI--------KSLTD--GDS---------------SF------------------
----------------------------IFDR-SGPFFFISGN-A---------------
------------------------------------------------------------
-----------------------DDC-N----------------------KG-KKLII--
------VVM-AV-----R-----------------PKPLP-------PT--PYSPIT---
-------------P-A------------------------------------SSP-QP--
----------------TSS-PPAVSPD-----------ARSP------------SDSAGP
------------------------------------------------------------
-------------------------------------------------------AQAPS
T--NSKSGSSGLT-----------------------------------------------
------------------------------------------------------------
------------------------------------------------------------
------------------------------------------------------------
-------------------------------AGS-L---SVG---LVLGAS--------I
G-----------------------------------------------------------
---------------------VSFI--LGGF----LRVV---------------------
------------------------------------------------------------
------------------------------------------------------------
------------------------------------------------------------
------------------------------------------------------------
---
>Medtr2g079030
------------------------------------------------------------
-------------------------------------M----------------------
------------------------KLHKHICL-FL-------------------------
-------------F---L------------------------------------------
--------------------------------------------------------F---
----------------------------------------------------------SL
I-S---------S----S-Q----------------A-----------------------
------------------------------------------------------------
------------------------------------------------------------
------------------------------------------------------------
-------Y-TFYV-G-------GK-D-G---------------WVVN-PS-------ESY
SQW---TGRNRFQVNDI-----------------L-------------------V-----
----------------------FKYKKDS---------------NSVLVV-N-KEDYDKC
NKK-YPI--------KKFDD--GDS---------------EF------------------
----------------------------QLDR-SGPFYFISGK-D---------------
------------------------------------------------------------
-----------------------DNC-E----------------------KG-QKLIV--
------VVL-AV-----R-----KISPPYVPIIPPKTPSP-------IHSPPNVPYT---
-------------P-P------------------------------------KVP-SP--
------------------GNQPPYVPI-----TPPK----TP------------SPIINP
PNVPY-------------------------------------------------------
---------TP------------------------------------------PKTPSP-
E--NQPPYVP--------------IIPPKT-PS--PIYSPPNTPY-----TPPKSTP---
------------------PS-PNQPP--------------YVPTPPKTPSPIYNPPNVPY
T-PPKTPSPRNQPPYV-------------PITPPKTPSPIH--TP-PNVPYTP-------
---------SP-TNQPPHVP--------ITPSTLYETYYIVLYHASLEHWAFEVLVFLAG
LMPDSQITTSLIAICANTEFIAYMITYGLSAAAS-T---RIS---NELGAG--------H
PERAKHAMRVTLKLSVVLGFCFALMIVFGHDIWIRMFSSSPTIKHKFASISPFLATSILL
DSVQGVLSGVVRGCGW-QHLVVYVN--LATF----YLIGLPISCLLGFKTNLEY------
------------------------------------------------------------
-KGL--------------------------------------------------------
------------------------------------------------------------
WIGLI------CGLACQTGTLLLLTRYAKWTKLNLSGDKGKDQPVVVLTTECMPIETAPL
DAV
>Medtr4g078410
------------------------------------------------------------
------------------------------------------------------------
------------------------MASSSMFL-IG-------------------------
-------------L-V-L------------------------------------------
--------------------------------------------------------L---
----------------------------------------------------------LT
P-M---------L----L-E----------------A-----------------------
------------------------------------------------------------
------------------------------------------------------------
------------------------------------------------------------
-------K-EFHV-G-------GK-D-G---------------WVVN-PS-------EDY
NQW---ARTHRFRVNDT-----------------L-------------------H-----
----------------------FKYVKGN---------------DSVLVV-K-KEDYDSC
NTN-NPK--------QKLDN--GNS---------------KF------------------
----------------------------KLSD-SGFYYFISGN-A---------------
------------------------------------------------------------
-----------------------DNC-K----------------------HD-EKMIV--
------QVM-AV-----R-----------------PNVTP-------NVT-AVPPSQ---
-------------P-P------------------------------------ASA-SP--
------------------------------------------------------------
------------------------------------------------------------
-------------------------------------------------------PKIP-
------------------------------------------------------------
--------------------------------L---------------------------
---------------------------------------------------------TYV
D--------SP-APSPSK------------------------------------------
-----------------------------------------A---SSVGVV--------V
W-----------------------------------------------------------
--------------------VVLML--FGGY----VGFVY--------------------
------------------------------------------------------------
------------------------------------------------------------
------------------------------------------------------------
------------------------------------------------------------
---
>Medtr8g463180
------------------------------------------------------------
------------------------------------------------------------
------------------------MEFKIPLF-FV-------------------------
-------------L---F------------------------------------------
--------------------------------------------------------T---
----------------------------------------------------------LV
V-S---------T----S-Q----------------A-----------------------
------------------------------------------------------------
------------------------------------------------------------
------------------------------------------------------------
-------F-KFFV-G-------GK-D-G---------------WTLN-PS-------ENY
NQW---AGRNRFQISDT-----------------I-------------------V-----
----------------------FKYKKGS---------------DSVLEV-K-KEDYEKC
NKT-NPI--------KKFED--GET---------------EF------------------
----------------------------TLDR-AGPFYFISGK-D---------------
------------------------------------------------------------
-----------------------QNC-E----------------------NG-QKLTL--
------VVI-SP-----R-----TPK---------SSPSP-------SAGGLSPPSP---
-------------S-P------------------------------------TTT-TP--
--------------------SPSGSP--------PSPVAIPP------------ASSPVP
TSGPTAS-----------------------------------------------------
---------SP-----------------------------------------SPVVSTPP
A--GGPMASS-----P---SPVVSTPPAGG-PM------ASS-PSPAG--GPPALSPAG-
-------------------G-PSTAA----------G----------------GPPAPGP
GGAATSPGPGGAGASG------------------------------PGGA----------
---------AA-APGSPG------------------------------------------
-------------------------------SNS-T---APS---GNSGSF--------V
A---------------------------------------P---------SNFLVYS---
---------------------VTLA--VGAL----FLSY---------------------
------------------------------------------------------------
------------------------------------------------------------
------------------------------------------------------------
------------------------------------------------------------
---
>Qrob_P0070780
------------------------------------------------------------
-----------------------------------MAS----LKI---------------
---------------------------------VIP------------------------
-------------I-TLL------------------------------------------
--------------------------------------------------------I---
----------------------------------------------------------VL
F-T---------F----S-E----------------A-----------------------
------------------------------------------------------------
------------------------------------------------------------
------------------------------------------------------------
-------R-EFVV-G-------GHEN-S---------------WSFP-TT------SDSL
NGW---AQKERFEVGDV-----------------L-------------------I-----
----------------------FDESDPLI--------------DSVLEV-T-KDDYDKC
YVS-NPI--------KEHTD--VNT---------------KV------------------
----------------------------ELDR-SGPFYFISNA-V---------------
------------------------------------------------------------
-----------------------VSC-E----------------------KG-QKLTV--
------VVL-HK-----H-----PKP------------PP--------------------
-------------P-P-----------------------------------GHAS-SP--
------------------------------------------------------APLSSP
QKGP--------------------------------------------------------
-------------------------------------------------------APSPA
T-----------------------------------------------------------
-----------------------------------------------------LPPPPKG
P-----------------------------------------------------------
------------APSPA-QP-------APPPK----------------------------
-----------------------------NPASSPA---PLSQ-PLTAGAFGLRGGFFGI
V-----------------------------------------------------------
---------------------VGILSLVRIF----FI-----------------------
------------------------------------------------------------
------------------------------------------------------------
------------------------------------------------------------
------------------------------------------------------------
---
>AT3G20570
------------------------------------------------------------
-----------------------------------MAR-------------------N--
------------------------LKSMMLCG-FG-------------------------
-------------L-LCF------------------------------------------
--------------------------------------------------------L---
----------------------------------------------------------MI
V-D---------R----A-Y----------------A-----------------------
------------------------------------------------------------
------------------------------------------------------------
------------------------------------------------------------
-------R-EFTV-G-------GA-T-G---------------WTVP-SG------SQVY
SQW---AEQSRFQIGDS-----------------L-------------------L-----
----------------------FVYQSNQ---------------DSVLQV-T-RDAYDSC
NTD-SPT--------AKFAD--GKT---------------SV------------------
----------------------------TLNH-SGPYYFISGN-K---------------
------------------------------------------------------------
-----------------------DNC-K----------------------KN-EKLVV--
------IVM-AD-----R-----SGN----------KNTA-----------SSPP-----
--------------------------------------------------------SP--
------------------------------------------------------AP----
------------------------------------------------------------
---------------------------------------------------------APS
G--ESA------------------------------------------------------
----------------------------------------------------PSPP-VSG
T----------------------------------------------------------F
EM-------TP-APTPT-TSE-------DTPN----------------------------
-----------------------------SAASS-L---SFV--AALLGAA--------L
A-----------------------------------------------------------
---------------------STLF-----------------------------------
------------------------------------------------------------
------------------------------------------------------------
--------------------LH--------------------------------------
------------------------------------------------------------
---
>Medtr4g081100
------------------------------------------------------------
-----------------------------------MAT----------------------
---------------------FILRSNKIVHA-LS-------------------------
-------------W-FCL------------------------------------------
--------------------------------------------------------M---
----------------------------------------------------------LM
I-H---------K----S-A----------------A-----------------------
------------------------------------------------------------
------------------------------------------------------------
------------------------------------------------------------
-------Y-DFIV-G-------GQ-K-G---------------WSVP-S----DS-NNPF
NQW---AEKSRFQVGDS-----------------L-------------------V-----
----------------------FNYQSGK---------------DSVLYV-K-SEDYASC
NTG-SPI--------TKFSD--GHT---------------VF------------------
----------------------------KLNQ-SGPHFFISGN-K---------------
------------------------------------------------------------
-----------------------DNC-L----------------------KN-EKVTV--
------IVL-SD-----R-----SNN---------NNSSNT-----NQTSNATPPSP---
---------------Q------------------------------------SSS-PP--
------------------------------------------------------SP----
------------------------------------------------------------
---------------------------------------------------------APS
N--QEG------------------------------------------------------
----------------------------------------------------QSPP-PDT
------------------------------------------------------------
---NQ----TP-PPTAT-SDH-----DHPPRN----------------------------
-----------------------------GAASNFV---SLA---GSVGTF--------M
A-----------------------------------------------------------
---------------------SALI--LSKY----L------------------------
------------------------------------------------------------
------------------------------------------------------------
------------------------------------------------------------
------------------------------------------------------------
---
>prot94514
------------------------------------------------------------
------------------------------------------------------------
------------------------------------------------------------
------------------------------------------------------------
--------------------------------------------------------M---
----------------------------------------------------------LL
V-Q---------K----G-A----------------A-----------------------
------------------------------------------------------------
------------------------------------------------------------
------------------------------------------------------------
-------T-QFTV-G-------GS-K-G---------------WSVP-S----PN-DVHF
NQW---AENSRFQIGDS-----------------L-------------------L-----
----------------------FNYQPDQ---------------DSVLQV-N-QDSYNNC
NTD-SYQ--------QKYTD--GHT---------------VV------------------
----------------------------QLPQ-SGPFYFISGN-K---------------
------------------------------------------------------------
-----------------------DNC-Q----------------------KN-EKMVV--
------IVL-AD-----R-----SNS-------SQNTNTT-----------TSPPPS---
-------------G-S------------------------------------TDI-TP--
------------------------------------------------------SP----
------------------------------------------------------------
---------------------------------------------------------APA
G--EES------------------------------------------------------
----------------------------------------------------PSPP-PTG
E-----------------------------------------------------------
-----E---TP-APVSE-TP------PPPPPS----------------------------
-----------------------------GASSIFI---SSV---TTLGAF--------T
A-----------------------------------------------------------
---------------------SSLY----------FLL----------------------
------------------------------------------------------------
------------------------------------------------------------
------------------------------------------------------------
------------------------------------------------------------
---
>Medtr2g083250
------------------------------------------------------------
-----------------------------------MAT----------------------
----------------------------IVQA-LV-------------------------
-------------L-FCL------------------------------------------
-------------------------------------------------------LV---
----------------------------------------------------------LL
M-H---------K----G-D----------------A-----------------------
------------------------------------------------------------
------------------------------------------------------------
------------------------------------------------------------
-------Y-EFVV-G-------GQ-K-G---------------WSAP-SD---PN-ANPY
NQW---AEKSRFQVGDS-----------------L-------------------V-----
----------------------FNYQSGQ---------------DSVIQV-TSQQDYENC
NTD-ASS--------EKSSD--GHT---------------VI------------------
----------------------------KLIK-SGPHYFISGN-K---------------
------------------------------------------------------------
-----------------------NNC-L----------------------QN-EKLLV--
------IVL-AD-----R-----TNK---------NSNQT-----------TSPPSP---
---------------S------------------------------------PSV-AP--
------------------------------------------------------SP----
------------------------------------------------------------
---------------------------------------------------------SPL
S--SHSSDAL---------------TPIPP-PS--PLNGSSTPP-----------SPVLD
G------S---------SPP-PSPLD----------G---STLTPPPVQQVGSSPP-PLG
T-------------------------------------------------------DVTN
PI-------TP-TQSPV-S-------EPPPPN----------------------------
-----------------------------AASSILV---SFG---CSVGAL--------M
V-----------------------------------------------------------
---------------------SLLV--FSK------------------------------
------------------------------------------------------------
------------------------------------------------------------
------------------------------------------------------------
------------------------------------------------------------
---
>Potri.001G419200
------------------------------------------------------------
-----------------------------------MAN----------------------
----------------------ISYQNKVFHV-LG-------------------------
-------------L-LCF------------------------------------------
--------------------------------------------------------L---
----------------------------------------------------------LL
I-Q---------K----N-N----------------A-----------------------
------------------------------------------------------------
------------------------------------------------------------
------------------------------------------------------------
-------F-QYQVGG-------GS-K-G---------------WTVP-DNTSSSS-KSYY
NDW---AERTRFRIGDS-----------------L-------------------L-----
----------------------FAYDPSQ---------------DSVLQV-S-KGDYENC
TTK-NPI--------AAFSD--PKT---------------VF------------------
----------------------------TFNH-SGHHYFISGN-K---------------
------------------------------------------------------------
-----------------------DNC-L----------------------KN-EKLVV--
------VVL-AD-----R-----SSN------HSANTNQT-----------TAAPSPS--
------------LG-Y------------------------------------SDM-VP--
------------------------------------------------------AP----
------------------------------------------------------------
---------------------------------------------------------TPS
G--VET------------------------------------------------------
------------------------------------------------------PPAPAG
I----------------------------------------------------------A
DI-------NP-TPAPA-GV---------SPN----------------------------
-----------------------------SASSLFV---SFI---GSMGAF--------F
A-----------------------------------------------------------
---------------------SSLI--LSF------------------------------
------------------------------------------------------------
------------------------------------------------------------
------------------------------------------------------------
------------------------------------------------------------
---
>Potri.011G135400
------------------------------------------------------------
-----------------------------------MAY----------------------
----------------------TTCKDNVFHI-LG-------------------------
-------------L-LCF------------------------------------------
--------------------------------------------------------L---
----------------------------------------------------------LL
I-Q---------K----N-N----------------A-----------------------
------------------------------------------------------------
------------------------------------------------------------
------------------------------------------------------------
-------Y-PFPV-G-------GP-K-G---------------WTVP-DNT--SS-KSYF
NDW---AEHHRFQRGDS-----------------I-------------------L-----
----------------------FVYDASQ---------------DSVVQV-T-KEGYENC
TAE-KPL--------ATFND--GHT---------------VF------------------
----------------------------KFNQ-SGPHYFISGN-R---------------
------------------------------------------------------------
-----------------------DHC-Q----------------------KN-EKLAV--
------VVL-AD-----R-----S------------TNAT-----------ASPPSP---
-------------G-S------------------------------------SDM-VP--
------------------------------------------------------AP----
------------------------------------------------------------
---------------------------------------------------------TPS
S--EES------------------------------------------------------
------------------------------------------------------P--PAG
T----------------------------------------------------------V
DI-------NP-TPPPT-GA---------PPN----------------------------
-----------------------------SASSMFV---SFF---GSMGAF--------F
A-----------------------------------------------------------
---------------------SSLI--LAI------------------------------
------------------------------------------------------------
------------------------------------------------------------
------------------------------------------------------------
------------------------------------------------------------
---
>Medtr4g130780
------------------------------------------------------------
---------------------------------MNMAS----------------------
--------------------------SSPILL-MI-------------------------
-------------I-FSM------------------------------------------
--------------------------------------------------------W---
----------------------------------------------------------LL
I-S---------H----S-E----------------S-----------------------
------------------------------------------------------------
------------------------------------------------------------
------------------------------------------------------------
-------T-DYLI-G-------DSHN-S---------------WKVPLPS------RRAF
ARW---ASAHEFTVGDT-----------------I-------------------L-----
----------------------FEYDNET---------------ESVHEV-N-EHDYIMC
HTN-GEH--------VEHHD--GNT---------------KV------------------
----------------------------VLDK-IGVYHFISGT-K---------------
------------------------------------------------------------
-----------------------RHC-K----------------------MG-LKLAV--
------VVQ-NK-----H-----DLV---L--------PPL-------------------
------------ITMPM---------------------------------------PP--
------------------------------------------------------SP----
------------------------------------------------------------
-------------------------------------------------------SPSPN
S-----------------------------------------------------------
------------------------------------------------------------
------------------------------------------------------------
------------------------------------------------------------
--------------------------SG-NKGGA-----------AGLGFI---------
---------------MWLG-----------------------------------------
---------------------VSLVMMMFLI-----------------------------
------------------------------------------------------------
------------------------------------------------------------
------------------------------------------------------------
------------------------------------------------------------
---
>Medtr4g130800
------------------------------------------------------------
---------------------------------MNMSS----------------------
--------------------------SSPILL-MF-------------------------
-------------I-FSI------------------------------------------
--------------------------------------------------------W---
----------------------------------------------------------ML
I-S---------Y----S-E----------------S-----------------------
------------------------------------------------------------
------------------------------------------------------------
------------------------------------------------------------
-------T-DYLV-G-------DSEN-S---------------WKFPLPT------RHAL
TRW---ASNYQFIVGDT-----------------I-------------------T-----
----------------------FQYNNKT---------------ESVHEV-E-EEDYDRC
GIR-GEH--------VDHYD--GNT---------------MV------------------
----------------------------VLKK-TGIHHFISGK-K---------------
------------------------------------------------------------
-----------------------RHC-R----------------------LG-LKLAV--
------VVM-VA-----PVL---SSP------------PP-------------PPSP---
------------PT-P------------------------------------RSS-TP--
-------------------------------------IPHPPRRSLP----SPPSPSPSP
SPSP--------------------------------------------------------
-------------------------------------------------------SPSPS
PR-STPIPHP------------RKRSPASPSP-----------------------SPSL-
---------------SKSPS-PSESP--------------------------SLAPSPSD
S-----------------------------------------------------------
--------VASLAPSSSPSD------ESPSPAP---------------------------
-----------------------------SPSSS----GSKGG-GAGHGFLE--------
------------------------------------------------------------
---------------------VSIAMMMFLI--------------------------F--
------------------------------------------------------------
------------------------------------------------------------
------------------------------------------------------------
------------------------------------------------------------
---
>AT1G64640
------------------------------------------------------------
--------------------------------MGVMSL----------------------
-----------------------SKTMVVVVL-QV-------------------------
-------------M-ILL------------------------------------------
------------------------------------------------------------
--------------------------------------------------------G-QE
I-G---------K----V-S----------------S-----------------------
------------------------------------------------------------
------------------------------------------------------------
------------------------------------------------------------
-------T-LYKV-G-------DL-D-A---------------WGIP-ID------AKVY
SKW---PKSHSFKIGDS-----------------L-------------------L-----
----------------------FLYPPSE---------------DSLIQV-T-PSNFKSC
NTK-DPI--------LYMND--GNS---------------LF------------------
----------------------------NLTQ-NGTLYFTSAN-P---------------
------------------------------------------------------------
-----------------------GHC-T----------------------KY-QKLLV--
------SVG-TY-----S-----AEA----------------------------------
----------------------------------------------------EAL-SP--
------------------------------------------------------------
------------------------------------------------------------
----------------------------------------------------SSAADAPS
Y--QNA-----------------------------------------------------F
G-------S---------------------------------------------------
------------------------------------------------------------
---------IPLSQKSS-------------------------------------------
-------------------------------ASS-----SLI---SAFSTV--------A
A-----------------------------------------------------------
---------------------SLACAVVGAI-----------------------------
------------------------------------------------------------
------------------------------------------------------------
------------------------------------------------------------
----------------------------------------M-------------------
---
>Medtr1g077790
------------------------------------------------------------
-----------------------------------MAS----------------------
------------------------HNNWFLVS-SL-------------------------
-------------L-LTL------------------------------------------
--------------------------------------------------------L---
----------------------------------------------------------QI
Q-T---------K----V-F----------------C-----------------------
------------------------------------------------------------
------------------------------------------------------------
------------------------------------------------------------
-------Y-QFKV-G-------DL-N-A---------------WGIP-TS---AN-PQVY
AKW---SKFHNFTLGDS-----------------L-------------------L-----
----------------------FLYPPSQ---------------DSLIQV-T-QESYKSC
NTK-DPI--------LYMNN--GNS---------------LF------------------
----------------------------NITS-HGDFYFTSGE-N---------------
------------------------------------------------------------
-----------------------GHC-Q----------------------KN-QKIHI--
------SVG-GT-----G-----NVD----------------------------------
---------------A------------------------------------EAN-SPS-
----------------------------------------------------SSLP----
------------------------------------------------------------
-------------------------------------------------------ASAPS
S--QTV-----------------------------------------------------F
G-------S---------------------------------------------------
------------------------------------------------------------
---------IPVAPSSSNSP----------------------------------------
-----------------------------HPTST-F------------------------
-----H------------------------------------------------------
---------------------VFIIGSLYAL----FLALM--------------------
------------------------------------------------------------
------------------------------------------------------------
------------------------------------------------------------
------------------------------------------------------------
---
>Potri.001G085100
------------------------------------------------------------
--------------------------------MVNLRS----------------------
------------------------PR--FLVL-YA-------------------------
-------------F-QFL------------------------------------------
--------------------------------------------------------V---
----------------------------------------------------------LV
Q-I---------Q----V-S----------------C-----------------------
------------------------------------------------------------
------------------------------------------------------------
------------------------------------------------------------
-------Y-QYKV-G-------DL-D-A---------------WGIP-TS---AN-PQVY
TYW---SKYHTLKIGDS-----------------L-------------------L-----
----------------------FLYPPSQ---------------DSVIQV-T-RENYNSC
NLT-DPI--------LYMNN--GNS---------------LF------------------
----------------------------NITA-YGDFYFTSGV-Q---------------
------------------------------------------------------------
-----------------------GHC-Q----------------------KK-QKLHI--
------SVP-GN-----G-----S------------------------------------
---------------A------------------------------------SAY-SP--
----------------------------------------------------SYGPSALP
------------------------------------------------------------
-------------------------------------------------------DSAPS
Y--PTV-----------------------------------------------------F
G-------S---------------------------------------------------
------------------------------------------------------------
---------IPLPPSS--------------------------------------------
-----------------------------SPLNR-F---SI---------L--------L
S-----------------------------------------------------------
---------------------FIIGAGIWAI----IM-----------------------
------------------------------------------------------------
------------------------------------------------------------
------------------------------------------------------------
------------------------------------------------------------
---
>Qrob_P0375000
------------------------------------------------------------
--------------------------------MANLKS----------------------
------------------------SR--CYFL-LA-------------------------
-------------I-QFL------------------------------------------
--------------------------------------------------------V---
----------------------------------------------------------LI
Q-T---------K----V-L----------------C-----------------------
------------------------------------------------------------
------------------------------------------------------------
------------------------------------------------------------
-------Y-QYKV-G-------DL-D-A---------------WGIP-TS---AN-PQVY
TYW---SKYHTLKIGDS-----------------L-------------------L-----
----------------------FLYPPSQ---------------DSLIQV-T-EQSYTSC
NLT-DPV--------LYMNN--GNS---------------LF------------------
----------------------------NITA-YGDFYFTSGE-K---------------
------------------------------------------------------------
-----------------------GHC-E----------------------KN-QKLHI--
------SVL-SA-----T------------------------------------------
---------------A------------------------------------PAY-SP--
----------------------------------------------------SNGPS---
------------------------------------------------------------
-------------------------------------------------------AFSPS
Y--PTV-----------------------------------------------------F
G-------S---------------------------------------------------
------------------------------------------------------------
---------IPQPPSSALSA----------------------------------------
-----------------------------SSSHS-L---SIP---VFMASL--------T
G-----------------------------------------------------------
---------------------FLVCALVGGI-----------------------------
------------------------------------------------------------
------------------------------------------------------------
------------------------------------------------------------
----------------------------------------M-------------------
---
>Potri.006G067200
------------------------------------------------------------
------------------------------------------------------------
------------------------------------------------------------
------------------------------------------------------------
------------------------------------------------------------
------------------------------------------------------------
------------------------------------------------------------
------------------------------------------------------------
------------------------------------------------------------
------------------------------------------------------------
---------------------------------------------VP------HN-KSYY
ENW---VGGKKFEVGDS-----------------L-------------------E-----
----------------------FIWSIVP---------------HNVLEVTT-KTEYDSC
VKT-NGT--------PEDTS---PA---------------TF------------------
----------------------------DLTK-NGTYYYICTI-G---------------
------------------------------------------------------------
-----------------------SHC-D----------------------SG-QKVTI--
------VVG-NG-----S-----SSS----------------------------------
--------------------------------------------------------PP--
------------------------------------------------------------
------------------------------------------------------------
-------------------------------------------------------ISMPN
N--HAA------------------------------------------------------
--------------------------------L---------------------------
------------------------------------------------------------
------------------------------------------------------------
-------------------------------SAV-L-S-TIT-----------------I
V-----------------------------------------------------------
---------------------AASLVHLCSF----LLY----------------------
------------------------------------------------------------
------------------------------------------------------------
------------------------------------------------------------
------------------------------------------------------------
---
>Medtr1g090420
------------------------------------------------------------
-----------------------------------MLQ----------------------
------------------------LQNPFALL----------------------------
-------------LSSLF------------------------------------------
--------------------------------------------------------V---
----------------------------------------------------------TF
L-Y---------Q----C-S----------------A-----------------------
------------------------------------------------------------
------------------------------------------------------------
------------------------------------------------------------
-------T-QFIV-G-------DS-A-G---------------WVIP-PF------PTYY
TNW---TNSHFIREGDS-----------------L-------------------E-----
----------------------FDFNARF---------------YNLIQV-S-QSEYEHC
TAL-EPL--------KVFNS--SPV---------------NF------------------
----------------------------PLKE-RGIYYFICSV-S---------------
------------------------------------------------------------
-----------------------NYC-T----------------------LG-QKVII--
------NVH-QI-----P-----PQN------------PP--------------------
-------------T-P-------------------------------SA-------SP--
-----------------------------------------PQ---------HQVPKISP
QLSPN-------------------------------------------------------
-------------------------------------------------------GSAPQ
P--SGGT-----------------SNPPAP------------------------------
---------------INVPS-----------------------------------PTPVG
GNVG--------------------------------------------------------
---------CPPTPSSIHGV----------------------------------------
-------------------------------KSN-I---DVA------------------
------------------------------------------------------------
---------------------LLVCAMFGTF----LGFWM--------------------
------------------------------------------------------------
------------------------------------------------------------
------------------------------------------------------------
----------------------------------------M-------------------
---
>Potri.010G243600
------------------------------------------------------------
-----------------------------------MAL----QR----HPCI--------
------------------------------AI-LF-------------------------
-------------A-QAI------------------------------------------
--------------------------------------------------------I---
----------------------------------------------------------AT
F-D---------A----T-S----------------G-----------------------
------------------------------------------------------------
------------------------------------------------------------
------------------------------------------------------------
-------L-RYTV-G-------GS-I-----------------WSIP-PH------PDFY
CNW---SSSHTFYIGDV-----------------L-------------------V-----
----------------------FDFEYEF---------------FNVIQV-P-KLDYESC
TAL-NPI--------RILTR--SPA---------------LA------------------
----------------------------ILIH-EGVNYYICNI-S---------------
------------------------------------------------------------
-----------------------NYC-D----------------------LG-LRFSV--
------VVH-KF-----Y-----YSTGH----------SP--------------------
-------------A-P----------------------------------------SPL-
-------------------------------------------------------PSLPP
S-SPP-------------------------------------------------------
-------------------------------------------------------TLSPY
P--APGPSQAGWT-D--------VSQPSVP------------------------------
---------------NNSPI----------------------------------------
------------------------------------------------------------
------------APNAGRRK----------------------------------------
---------------------------G-LRANSGV-----------------------T
V----------------VGL----------------------------------------
---------------------ACALCLGTLF----VLL----------------------
------------------------------------------------------------
------------------------------------------------------------
------------------------------------------------------------
------------------------------------------------------------
---
>Qrob_P0147520
------------------------------------------------------------
-----------------------------------MAR----RGH---------------
-----PLFQ--------------------SGM-LV-------------------------
-------------L-VVV------------------------------------------
--------------------------------------------------------A---
----------------------------------------------------------AL
F-G---------C----T-S-----ACPSCPPGCPPA-----------------------
------------------------------------------------------------
------------------------------------------------------------
------------------------------------------------------------
-------V-RYRV-G-------DS-I-----------------WSIA-PS------PNYY
TNW---SSSHFFRTGDS-----------------L-------------------S-----
----------------------FDFETGV---------------NNVIQV-S-RQEYQRC
TAC-NPY--------KVFNN--GPA---------------IV------------------
----------------------------PLNQ-IGVFYFISNF-S---------------
------------------------------------------------------------
-----------------------NNC-A----------------------LG-IKVSV--
------KVH-AC-----S-----DKSPL----------TPL-------------------
---------------P----------------------------------------SP--
------------------------------------------------------SPSPSP
SPSPR-------------------------------------------------------
-------------------------------------------------------SSTPA
S--SPGTRNG--------------SNPSVP------------------------------
---------------DISPA-----------------------------------ASPYG
Y------------------------------------------AP---------------
---------EANAPTS--------------------------------------------
-----------------------------KSAASGL--RRIST--SSSEVL--------F
A-----------------------------------------------------------
---------------W-----AFGLCMVVFT----MLG----------------------
------------------------------------------------------------
------------------------------------------------------------
------------------------------------------------------------
------------------------------------------------------------
---
>Medtr2g025580
------------------------------------------------------------
-----------------------------------MMK----MG----------------
-----------------------------GII-VV-------------------------
-------------MAVAM------------------------------------------
------------------------------------------------------------
----------------------------------------------------------MS
M-DV--------A----T-S----------------E-----------------------
------------------------------------------------------------
------------------------------------------------------------
------------------------------------------------------------
-------V-HHVV-G-------GD-H-G---------------WDPN----------SDI
LSW---SSGRVFRVGDQ-----------------I-------------------W-----
----------------------FAYSAAQ---------------GLVAELKS-REEYESC
NMS-NPI--------KMYTE--GLH---------------TI------------------
----------------------------PLEK-EGIRYFVSSD-S---------------
------------------------------------------------------------
-----------------------ENC-K----------------------NG-LKLNV--
------EVQ-PK-----D------------------------------------------
--------------------------------------------------------SPL-
----------------------------------------------------HALPITQT
A-----------------------------------------------------------
------------------------------------------------------VADGPT
S-----------------------------------------------------------
------------------------------------------------------------
------------------------------------------------------------
------------------------------------------------------------
-----------------------------PSGSTRY-GHNVI-----------------L
S----------L------------------------------------------------
---------------------LLCAIMVLAY-----------------------------
------------------------------------------------------------
------------------------------------------------------------
------------------------------------------------------------
------------------------------------------------------------
---
>Potri.006G009000
------------------------------------------------------------
-----------------------------------MAV----VK----------------
-----------------------------KML-M--------------------------
-------------L-LVL------------------------------------------
-------------------------------------------------------VS---
----------------------------------------------------------VS
L-G---------V----G-A----------------Q-----------------------
------------------------------------------------------------
------------------------------------------------------------
------------------------------------------------------------
-------V-HHIV-G-------GE-R-G---------------WDPY----------ADL
GLW---SSARTFRVGDK-----------------I-------------------W-----
----------------------FTHSAAQ---------------GKIAEVET-KEEYLTC
DVS-NPI--------RMYTD--DID---------------SI------------------
----------------------------SLDG-EGIRYFTSSN-S---------------
------------------------------------------------------------
-----------------------GKC-K----------------------SG-LKLHV--
------EVV-PE-----G-----KTD----------------------------------
------------------------------------------------------------
------------------------------------------------------TTTATP
QVVTSES-----------------------------------------------------
--------------------------------------------------SDKAVAAPPE
I-----------------------------------------------------------
------------------------------------------------------------
------------------------------------------------------------
------------------------------------------------------------
------------------------------SGSAHI-GASLA------------------
------------------------------------------------------------
---------------------LLVAGFWLCY----MGV----------------------
------------------------------------------------------------
------------------------------------------------------------
------------------------------------------------------------
------------------------------------------------------------
---
>Potri.016G015200
------------------------------------------------------------
-----------------------------------MAM----TK----------------
-----------------------------KIL-MV----------------------L--
-------------V-LVL------------------------------------------
-------------------------------------------------------VL---
----------------------------------------------------------VS
L-N---------D----G-A----------------Q-----------------------
------------------------------------------------------------
------------------------------------------------------------
------------------------------------------------------------
-------V-HHVV-G-------GD-R-G---------------WHPY----------SDI
GSW---SSARTFRVGDK-----------------I-------------------W-----
----------------------FTHSAAQ---------------GRIAEVET-KEEYLTC
DVS-NPI--------RMYTD--DSD---------------GI------------------
----------------------------TLDG-EGVRYFTSSS-S---------------
------------------------------------------------------------
-----------------------DKC-K----------------------NG-LKLHV--
------EVVVPE-----A-----RT-----------------------------------
------------------------------------------------------------
--------------------------------------------------------DTTT
AQVASEG-----------------------------------------------------
--------------------------------------------------SDKAIAAPPE
S-----------------------------------------------------------
------------------------------------------------------------
------------------------------------------------------------
------------------------------------------------------------
------------------------------SAPSHF-GASFA------------------
------------------------------------------------------------
---------------------LLMAGFWLSY----MGI----------------------
------------------------------------------------------------
------------------------------------------------------------
------------------------------------------------------------
------------------------------------------------------------
---
>prot69457
------------------------------------------------------------
-----------------------------------MAG----LK----------------
-----------------------------NIV-AV----------------------A--
-------------L-VMI------------------------------------------
-------------------------------------------------------VS---
----------------------------------------------------------VS
L-E------GKWV----E-A----------------Q-----------------------
------------------------------------------------------------
------------------------------------------------------------
------------------------------------------------------------
-------V-HHVV-G-------GD-R-G---------------WDPA----------TNL
SSW---CSGRIFRVGDK-----------------I-------------------W-----
----------------------FTYSAGL---------------ESIVEVKQ-QDEYLSC
DIS-NPI--------RMYTD--GLD---------------SI------------------
----------------------------SLDG-EGIRYFVSSK-P---------------
------------------------------------------------------------
-----------------------DSC-K----------------------NG-LKLHV--
------EVL-PQ-----G------------------------------------------
--------------------------------------------------------TPD-
----------------------------------------------------DFQKIAAS
ESKASNG-----------------------------------------------------
--------------------------------------------------YVSALASGPT
T-----------------------------------------------------------
------------------------------------------------------------
------------------------------------------------------------
------------------------------------------------------------
-----------------------------PSGSAHL-IGSSI------------------
------------------------------------------------------------
---------------------LLAFGFLCYA----IGA----------------------
------------------------------------------------------------
------------------------------------------------------------
------------------------------------------------------------
------------------------------------------------------------
---
>Medtr4g114830
------------------------------------------------------------
-----------------------------------MPQ----IT----------------
---------------------------NVTII-IV-------------------------
-------------I-IVV------------------------------------------
--------------------------------------------------------A---
----------------------------------------------------------MS
L-Q---------T----I-E----------------A-----------------------
------------------------------------------------------------
------------------------------------------------------------
------------------------------------------------------------
-------E-DYTV-G-------GDVI-G---------------WTSF-PP---GG-TSFY
SKW---AANFTFKLNDN-----------------L-------------------V-----
----------------------FNYESGS---------------HSVVIL-N-KANYEEC
NVNDKNI--------QTFNQ--GPT---------------KI------------------
----------------------------TLDH-IGNFFFSCTL-S---------------
------------------------------------------------------------
-----------------------GHC-S----------------------FR-LKSLD--
------QVF-TA--------------------------LP--------------------
---------------P-----------------------------------QSST-TPM-
------------------------------------------------------------
------------------------------------------------------------
------------------------------------------------------------
------------------------------------------------------------
------------------------------------------------------------
------------------------------------------------------------
------------------------------------------------------------
-------------------------------AAT-F---TLV-----------------F
I-----------------------------------------------------------
---------------------TIAFNFLSHI-----------------------------
------------------------------------------------------------
------------------------------------------------------------
------------------------------------------------------------
------------------------------------------------------------
---
>prot87815
------------------------------------------------------------
-----------------------------------MLY----DN----NNSRF-------
-------------------G---------STI-NAESPPP--------------------
--------NPQHKI-TLIT-----------------------------------------
------------------------------------------------------RITS--
--------Q------------------------------------------------DVA
T-P---------L----VYG----------------S-----------------------
------------------------------------------------------------
------------------------------------------------------------
------------------------------------------------------------
-------V-QHIV-G-------GN-A-G---------------WSTV----------VNY
SVW---SAGQNFTVNDT-----------------L-------------------V-----
----------------------WSWLAPCL---------TTIPKYSVDQV-N-ETEYNTC
NST-HPL--------KTYTG--GNT---------------VI------------------
----------------------------TLSD-PRELYFICPT-P---------------
------------------------------------------------------------
-----------------------GLC-A----------------------RG-MKLAV--
------KVD-QS-----N-----ITS------------SG--------------------
-------------T-A------------------------------------RSL-----
------------------------------------------------------------
------------------------------------------------------------
------------------------------------------------------------
------------------------------------------------------------
--------------------------------I---------------------------
------------------------------------------------------------
------------------------------------------------------------
-------------------------------ATADL---KLG------------------
------------------------------------------------------------
-----------------F---LLVLATMLSF----MD-----------------------
------------------------------------------------------------
------------------------------------------------------------
------------------------------------------------------------
------------------------------------------------------------
---
>AT1G45063
------------------------------------------------------------
-----------------------------------MAT----AR----MKKIFS------
---------------------------------FV-------------------------
-------------I-VIF------------------------------------------
--------------------------------------------------------T---
----------------------------------------------------------LL
F-G---------C----C-S----------------A-----------------------
------------------------------------------------------------
------------------------------------------------------------
------------------------------------------------------------
-------T-VYKV-G-------DS-D-G---------------WTAK---------DHLY
YHW---TEDKEIHVGDS-----------------L-------------------I-----
----------------------FEYDHNL---------------NDVTQV-SGGLEYEFC
DSS-FPK--------AVYNT--GHD---------------VV------------------
----------------------------TFTE-PGSYYFITSN-H---------------
------------------------------------------------------------
-----------------------TQC-T----------------------SG-QRLGV--
------FVV-HD-----P-----SSP------------SPL-------------------
---------------P----------------------------------------LPS-
----------------------------------------------------KIIPSRHV
YKVGDSK----------SWGVYD--SDFYYNWSKEKQFNVGDGLLFEYNNEVNGVYEISG
DLE-----------------------------------------------FLNCDPTSPI
AVHKTGHDII------------KLTKPGIH------------------------------
-------------------------------YF---------------------------
------------------------------------------------------------
---------ISSEPGHC-------------------------------------------
-------------------------------GAG-L---KLQ-----------------V
V----------------VGT----------------------------------------
---------------------TLNVPKLSPL--ERLTRWLDILR----------------
------------------------------------------------------------
------------------------------------------------------------
--------------------HH--------------------------------------
------------------------------------------------------------
---
>AT4G01380
------------------------------------------------------------
-----------------------------------MGI----TR----QSTRFH------
------------------KPSLSTIETWFSIK-LV-------------------------
--FHVGDS-------LIFE----HNHNLNDVTQVSGALEYE-------------------
-----------------------------------------------FCD----------
------------------------------------------------------------
--S--------------S-S--------------PKA-----------------------
------------------------------------------------------------
------------------------------------------------------------
------------------------------------------------------------
---------VYNP-G-HDISWCGS-K-G---------------WSVP-QE------SYFY
YRW---SEKTQFPIGDS-----------------L-------------------L-----
----------------------FEYDNEV---------------NDVLEI-SGDLEFISC
YPI-SPV--------AVHMT--GHD---------------LV------------------
----------------------------TLTE-PGVHYFISSK-TP--------------
------------------------------------------------------------
-----------------------GHC-Y----------------------AG-LKLRV--
------VVG-PL-----T-----KAV----------------------------------
---------------P----------------------------------------VPN-
------------------------------------------------------VPTKKI
ELSLMD------------------------------RFN---------------------
---------------------------------------------------RWLRTFGPQ
P-----------------------------------------------------------
------------------------------------------------------------
------------------------------------------------------------
------------------------------------------------------------
------------------------------------------------------------
------------------------------------------------------------
------------------------------------------------------------
------------------------------------------------------------
------------------------------------------------------------
--------------------HH--------------------------------------
------------------------------------------------------------
---
>AT3G53330
------------------------------------------------------------
-----------------------------------MIT----KK----------------
---------------------IFGFVLAITIL-LSCCSAKIYKVGGSRGWSGKTNSWAER
KEFHVGDS-------LIFQ----YHQNVNDVTQLSDALKYE-------------------
-----------------------------------------------SCNSSSPKAVYN-
-----TGH-------------------------------------------------DVT
FLS---------SMKSHVRSLHHHEARPMNGHD-PLAITP--------------------
-----------------SPPPPSKTHERSRPITPSPPP---------------------P
SKTHEPSRPNTPPPPPPP------------------------------------------
-------------------------------------------SKTHEPSRRITPSPPPP
SKILPFGK-IYRV-G-------DY-G-G---------------WSVY--------YSYYY
YKW---SEGKQFHVEDT-----------------L-------------------F-----
----------------------FQYNKEL---------------NDVREI-TDELEFRSC
EST-STV--------AVYKT--GHD---------------LI------------------
----------------------------KLTK-PGVHYFVSLK-T---------------
------------------------------------------------------------
-----------------------GLC-Q----------------------AG-IKLRV--
------TVQ-PS-----T-----EAV----------------------------------
---------------T----------------------------------------FPN-
------------------------------------------------------VPKK--
------------------------------------------------------------
-------------------------------------------------------KLSPT
V-----------------------------------------------------------
------------------------------------------------------------
------------------------------------------------------------
---------------------------------N--------------RW----------
------------------------------------------------------------
------------------------------------------------------------
------------------------------------------------------------
------------------------------------------------------------
------------------------------------------------------------
------------------------------------------------------------
------------------------------------------------------------
---
>AT3G28958
------------------------------------------------------------
-----------------------------------MAI----LKP---------------
--------Q---------QRGDKKRRFLRKLI-FNETGPPNCPYGRP-------------
---------------LCLR------------TKLSDD-----------------------
-----------------------------------------------------HLTA---
----------------------------------------------------------LT
I-S---------I----S-S-----AQTVNN-----AHPD--------------------
------------------------------------------------------------
------------------NN----------------------------------------
------------------------------------------VLVEYDPSRSIPP--PPP
S------K-IYKV-G-------DS-K-G---------------WSVS-QEK---------
----------------------------------I-------------------------
---------------------------------------------------SRDLEFISC
DPT-SPV--------AMHKT--GHD---------------LV------------------
----------------------------KLTK-PGVHYFITSM-T---------------
------------------------------------------------------------
-----------------------TTT-L----------------------PG-PSLEC--
------LLS-NA-----R------------------------------------------
---------------P---D--------------------------LSYKSWSGH-SPR-
------------------------------------------------------------
------------------------------------------------------------
------------------------------------------------------------
------------------------------------------------------------
------------------------------------------------------------
------------------------------------------------------------
------------------------------------------------------------
-----------------------------------L------------------------
------------------------------------------------------------
------------------------------------------------------------
------------------------------------------------------------
------------------------------------------------------------
------------------------------------------------------------
------------------------------------------------------------
---
>AT2G15770
------------------------------------------------------------
-----------------------------------MAL----SG----S-----------
---------------------------QKKLL-IL-------------------------
-------------V-VAI------------------------------------------
-------------------------------------------------------AC---
----------------------------------------------------------LS
S-----------S--G-A-E----------------AWS---WSW------SYG------
SGWGW--GSDGSS--TSSSGTGSDSDGSSWSWGSDDNSGSGLGSNSNNGSGWGWGTG---
----SNRGSGSGSSTNPDGSRRSWNW--------------------------------SL
KSGWSWSWGSNDNDSNSSGSD-------------SG-----------SGLDRETP-----
-------K-KIIV-G-------GS-D-G---------------WKKG----------LDY
KDWA--SKNAPFYVNDV-----------------L-------------------V-----
----------------------FKYDKS-----------AKRR-NNVYLFKD-RWSYMNC
DIK-NAR--------KIGSTRKGSE------------ESFNF------------------
----------------------------TLKK-IQPYFFASGE-HDG-------------
------------------------------------------------------------
-----------------------DYC-R----------------------NHNMKFTI--
------------------------------------------------------------
--------------------------------------------------------FP--
------------------------------------------------------------
------------------------------------------------------------
------------------------------------------------------------
------------------------------------------------------------
------------------------------------------------------------
------------------------------------------------------------
------------------------------------------------------------
-----------------------------------V-LTVLIK-----------------
-SY-------------H-------------------------------------------
---------------------VFMLGFLFVL----FCFGYEIFE---FDHDLVH------
------------------------------------------------------------
------------------------------------------------------------
-----------------------------------------------------------D
WLGF----------------------------------KSDLQP----------------
---
>AT2G15780
------------------------------------------------------------
-----------------------------------MVH----SR----------------
---------------------------FLNVV-LV-------------------------
-------------L-VTI------------------------------------------
-------------------------------------------------------AS---
----------------------------------------------------------IF
S-----------T--F-A-E----------------ANRGFGWGWGGHSNNSSGSGSNSR
SGWGW--GWGQGS--NYSSGSAS-TPGSGWGFGSS-----------RNGSGWGWGWGGVP
NNTHSSGSGGSGWGMGPNNNYSSGSG--------------------------------GS
GSGWGY--GGHSKNY---------------------------------NATYNGP-----
-------R-KIIV-G-------GD-K-E---------------WTYG----------FNY
ADWA--SKTAPFFLNDI-----------------L-------------------V-----
----------------------FKYNPP-----------APFT-HSVYLLPN-PSSYEKC
DVK-KGK--------MIASPKQGAG------------KGFEF------------------
----------------------------VLKQ-MKPYYISCGE-HDG-------------
------------------------------------------------------------
-----------------------AHC-S----------------------NGTMKFTV--
------------------------------------------------------------
--------------------------------------------------------MP--
------------------------------------------------------------
------------------------------------------------------------
------------------------------------------------------------
------------------------------------------------------------
------------------------------------------------------------
------------------------------------------------------------
------------------------------------------------------------
-----------------------------------M-LPRW-------------------
------------------------------------------------------------
------------------------------------------------------------
------------------------------------------------------------
------------------------------------------------------------
------------------------------------------------------------
------------------------------------------------------------
---
>Medtr3g101260
------------------------------------------------------------
------------------------------------------------------------
---------------------------------MV-------------------------
------------------------------------------------------------
------------------------------------------------------------
------------------------------------------------------------
------------------------------------A-----------------------
--------------------------------GS--------------------------
------------------------------------------------------------
------------------------------------------------RSKARTK-----
-------R-SILV-G-------DS-E-G---------------WRAG----------TNY
TQWA--IKNSPFQINDT-----------------L-------------------V-----
----------------------FKYPPTG---------NSTVV-PSVYLLPN-MWSYTTC
EFR-GAK--------LLGSADQGGG------------EGIKI------------------
----------------------------ELNQ-LKPYYFASDE-GNA-------------
------------------------------------------------------------
-----------------------YDC-I----------------------AGLTKFIA--
------------------------------------------------------------
--------------------------------------------------------VP--
------------------------------------------------------------
------------------------------------------------------------
------------------------------------------------------------
------------------------------------------------------------
------------------------------------------------------------
------------------------------------------------------------
------------------------------------------------------------
-----------------------------------S-TRSF-------------------
------------------------------------------------------------
------------------------------------------------------------
------------------------------------------------------------
------------------------------------------------------------
------------------------------------------------------------
------------------------------------------------------------
---
>Medtr4g086710
------------------------------------------------------------
-----------------------------------MAF----TTN------------IV-
---------------------------HVLTL-LL-------------------------
-------------V-IIS------------------------------------------
-------------------------------------------------------AS---
----------------------------------------------------------MF
T-----------V----T-V----------------ANKD--------------------
----W------------------------PSFGN--------------------------
----------------------------------------------------------FN
YTDWWSRFGNHHHQI---------------------------------NKTEQQP-----
-------K-KIIV-G-------GS-Q-N---------------WHFG----------YNY
SDWA--IKNGPFYVNDT-----------------L-------------------I-----
----------------------FKYDAPN---------ATSFP-HSVYMFPT-WQSFMKC
DVK-KAK--------MVANHTQGVG------------EGFKF------------------
----------------------------VLNK-WKPYYFSCGE-KNG-------------
------------------------------------------------------------
-----------------------LHC-N----------------------VGQMKFAI--
------------------------------------------------------------
--------------------------------------------------------MP--
------------------------------------------------------------
------------------------------------------------------------
------------------------------------------------------------
------------------------------------------------------------
------------------------------------------------------------
------------------------------------------------------------
------------------------------------------------------------
-----------------------------------M-IRPFW------------------
------------------------------------------------------------
------------------------------------------------------------
------------------------------------------------------------
------------------------------------------------------------
-----------------------------------------------------------S
W---------------------------------------------------------P-
---
>Medtr4g086750
------------------------------------------------------------
-----------------------------------MAF----TTN------------IV-
---------------------------HVLTL-LL-------------------------
-------------V-IIT------------------------------------------
-------------------------------------------------------TS---
----------------------------------------------------------MF
T-----------V----T-M----------------ANKD--------------------
----W------------------------PSFGN--------------------------
----------------------------------------------------------FN
YTDWWSRFGNHHHQI---------------------------------NKTEQQP-----
-------K-NIIV-G-------GS-Q-N---------------WHFG----------YNY
SDWA--IKNGPFYLNDT-----------------L-------------------V-----
----------------------FKYDAPN---------ATSFP-HSVYMFPT-WQSFMKC
DVK-KAK--------MVANHTQGVG------------EGFKF------------------
----------------------------VLNK-WKPYYFSCGE-KNG-------------
------------------------------------------------------------
-----------------------LHC-N----------------------VGQMKFAV--
------------------------------------------------------------
--------------------------------------------------------MP--
------------------------------------------------------------
------------------------------------------------------------
------------------------------------------------------------
------------------------------------------------------------
------------------------------------------------------------
------------------------------------------------------------
------------------------------------------------------------
-----------------------------------M-LRPFWS-----------------
------------------------------------------------------------
------------------------------------------------------------
------------------------------------------------------------
------------------------------------------------------------
-----------------------------------------------------------S
W---------------------------------------------------------P-
---
>Medtr4g086740
------------------------------------------------------------
-----------------------------------MTT----TTN------------FV-
---------------------------HVFTF-L--------------------------
---------------VIT------------------------------------------
-------------------------------------------------------TS---
----------------------------------------------------------MF
T-----------V----T-M----------------ANKD--------------------
----W------------------------PSFGN--------------------------
----------------------------------------------------------FN
YTDWWSRFGNHHHQI---------------------------------NKTEQQP-----
-------K-NIIV-G-------GS-Q-N---------------WHFG----------YNY
SDWA--IKNGPFYLNDT-----------------L-------------------V-----
----------------------FKYDAPN---------ATSFP-HSVYMFPT-WQSFMKC
DVK-KAK--------MVANHTQGVG------------EGFKF------------------
----------------------------VLNK-WKPYYFSCGE-KNG-------------
------------------------------------------------------------
-----------------------LHC-N----------------------VGQMKFTV--
------------------------------------------------------------
--------------------------------------------------------MP--
------------------------------------------------------------
------------------------------------------------------------
------------------------------------------------------------
------------------------------------------------------------
------------------------------------------------------------
------------------------------------------------------------
------------------------------------------------------------
-----------------------------------M-LRPFWQ-----------------
------------------------------------------------------------
------------------------------------------------------------
------------------------------------------------------------
------------------------------------------------------------
-----------------------------------------------------------S
W---------------------------------------------------------P-
---
>Medtr4g086730
------------------------------------------------------------
-----------------------------------MAS----TTN------------IV-
---------------------------HVLT--LL-------------------------
-------------V-IIT------------------------------------------
-------------------------------------------------------AS---
----------------------------------------------------------MF
T-----------V----T-V----------------ANKD--------------------
----W------------------------PSFGN--------------------------
----------------------------------------------------------FN
YTDWWSRFGNHHRQI---------------------------------NKTEQQP-----
-------K-KIIV-G-------GS-Q-N---------------WHFG----------YNY
SDWA--IKNGPFYLNDT-----------------L-------------------V-----
----------------------FKYDAPN---------ATSFP-HSVYMFPT-WQSFMKC
DVK-KAK--------MVANHTQGVG------------EGFKF------------------
----------------------------VLNK-WKPYYFSCGE-KNG-------------
------------------------------------------------------------
-----------------------LHC-N----------------------VGQMKFTV--
------------------------------------------------------------
--------------------------------------------------------MP--
------------------------------------------------------------
------------------------------------------------------------
------------------------------------------------------------
------------------------------------------------------------
------------------------------------------------------------
------------------------------------------------------------
------------------------------------------------------------
-----------------------------------M-LRPFLP-----------------
------------------------------------------------------------
------------------------------------------------------------
------------------------------------------------------------
------------------------------------------------------------
-----------------------------------------------------------S
W---------------------------------------------------------P-
---
>Potri.009G106000
------------------------------------------------------------
-----------------------------------MAR----LT----HAQV--------
---------------------------------LI-------------------------
-------------L-LLS------------------------------------------
-------------------------------------------------------AS---
----------------------------------------------------------MW
A-----------I----S-M----------------ASR---------------------
------------------------------QYG---------------------------
----------------------------------------------------------FN
NTDWSYKRRPC-RQ-----------------------------------NSTAAP-----
-------N-KIVV-G-------GS-Q-N---------------WTFG----------INY
ADWA--LKNGPFYFNDT-----------------L-------------------V-----
----------------------FKYDPPS--------DTNTHP-HSVYLLPN-LWSFLKC
DLS-RAK--------LVASETQGGG------------DGFEF------------------
----------------------------VLKS-WQPHYFACGG-GAG-------------
------------------------------------------------------------
-----------------------FHC-N----------------------NGTMKFFV--
------------------------------------------------------------
--------------------------------------------------------MP--
------------------------------------------------------------
------------------------------------------------------------
------------------------------------------------------------
------------------------------------------------------------
------------------------------------------------------------
------------------------------------------------------------
------------------------------------------------------------
-----------------------------------M-FRRRY------------------
------------------------------------------------------------
------------------------------------------------------------
------------------------------------------------------------
------------------------------------------------------------
------------------------------------------------------------
------------------------------------------------------------
---
>Qrob_P0271250
------------------------------------------------------------
-----------------------------------MGG----ST----FSLS--------
---------------------------------LI-------------------------
-------------L-MLT------------------------------------------
-------------------------------------------------------AS---
----------------------------------------------------------ML
A-----------V----S-M----------------ANKD--------------------
-----------------------------WHFG---------------------------
----------------------------------------------------------FK
YTNWPFKGGPPQSQ-----------------------------------NDILGP-----
-------R-KIVV-G-------GS-K-N---------------WQLN----------FNY
TDWA--LKNGPFYLNDT-----------------L-------------------V-----
----------------------FKYDPPT--------NDSTIS-HSVYLLPN-LWSFLTC
DLR-RAT--------MVANTTQGVG------------EGFEF------------------
----------------------------VLKK-WQPYYFACGE-RNG-------------
------------------------------------------------------------
-----------------------YHC-K----------------------AGQMKFFV--
------------------------------------------------------------
--------------------------------------------------------MP--
------------------------------------------------------------
------------------------------------------------------------
------------------------------------------------------------
------------------------------------------------------------
------------------------------------------------------------
------------------------------------------------------------
------------------------------------------------------------
-----------------------------------L-FRQWH------------------
------------------------------------------------------------
------------------------------------------------------------
------------------------------------------------------------
------------------------------------------------------------
------------------------------------------------------------
------------------------------------------------------------
---
>Qrob_P0342400
------------------------------------------------------------
-----------------------------------MGG----ST----FSLS--------
---------------------------------LI-------------------------
-------------L-MLT------------------------------------------
-------------------------------------------------------AS---
----------------------------------------------------------ML
A-----------V----S-M----------------ANKD--------------------
-----------------------------WHFG---------------------------
----------------------------------------------------------FN
YTNWPFRGGPPQSQ-----------------------------------NDTPGP-----
-------R-KIVV-G-------GS-K-N---------------WQLD----------FNY
TDWA--LKNGPFYLNDTLGELPFLVYYYCLPKCHL-------------------V-----
----------------------FKYDPPT--------NDIIIP-HSVYLLPN-LWSFSTC
DLR-RAT--------MVANITQGRS------------EGFEF------------------
----------------------------VLKK-WQPYYFACGE-RDG-------------
------------------------------------------------------------
-----------------------YHC-N----------------------AGQMKFFV--
------------------------------------------------------------
--------------------------------------------------------MP--
------------------------------------------------------------
------------------------------------------------------------
------------------------------------------------------------
------------------------------------------------------------
------------------------------------------------------------
------------------------------------------------------------
------------------------------------------------------------
-----------------------------------L-FHQWH------------------
------------------------------------------------------------
------------------------------------------------------------
------------------------------------------------------------
------------------------------------------------------------
------------------------------------------------------------
------------------------------------------------------------
---
>Qrob_P0271090
------------------------------------------------------------
-----------------------------------MGF----TI----TQGL--------
---------------------------------ML-------------------------
-------------V-LLI------------------------------------------
-------------------------------------------------------AS---
----------------------------------------------------------TM
A-----------V----S-I----------------A-----------------------
-----------------------------RPFGN--------------------------
------------------------------------------------------------
------------------------------------------------SINTQTS-----
-------N-KIIV-G-------DT-H-H---------------WNYG----------FNY
IEWA--TKHGPFYLNDT-----------------L-------------------V-----
----------------------FKYDPPT---------PKTFP-HSVYLLPN-QESFIKC
DLK-NAK--------MQGNTKQGAG------------NGFEF------------------
----------------------------VLKE-SQPHYFACGE-HDG-------------
------------------------------------------------------------
-----------------------IHC-L----------------------NGTMKFSV--
------------------------------------------------------------
--------------------------------------------------------TP--
------------------------------------------------------------
------------------------------------------------------------
------------------------------------------------------------
------------------------------------------------------------
------------------------------------------------------------
------------------------------------------------------------
------------------------------------------------------------
-----------------------------------I-DRTYR------------------
------------------------------------------------------------
------------------------------------------------------------
------------------------------------------------------------
------------------------------------------------------------
------------------------------------------------------------
------------------------------------------------------------
---
>Qrob_P0271100
------------------------------------------------------------
-----------------------------------MGF----AI----MQGL--------
---------------------------------ML-------------------------
-------------V-LLI------------------------------------------
-------------------------------------------------------AS---
----------------------------------------------------------TM
A-----------V----S-I----------------A-----------------------
-----------------------------RPFGN--------------------------
------------------------------------------------------------
------------------------------------------------SINTQSS-----
-------N-KIIV-G-------DT-H-H---------------WNYG----------FNY
IEWA--TKHGPFYLNDT-----------------L-------------------V-----
----------------------FKYDPPT---------PKTFP-HSVYLLPN-QESFIKC
DLK-NAK--------MQGNTKQGAG------------NGFEF------------------
----------------------------VLKE-SQPHYFACGE-HDG-------------
------------------------------------------------------------
-----------------------IHC-L----------------------NGTMKFSV--
------------------------------------------------------------
--------------------------------------------------------TP--
------------------------------------------------------------
------------------------------------------------------------
------------------------------------------------------------
------------------------------------------------------------
------------------------------------------------------------
------------------------------------------------------------
------------------------------------------------------------
-----------------------------------I-DRTYR------------------
------------------------------------------------------------
------------------------------------------------------------
------------------------------------------------------------
------------------------------------------------------------
------------------------------------------------------------
------------------------------------------------------------
---
>Qrob_P0271110
------------------------------------------------------------
-----------------------------------MGF----TI----MQGL--------
---------------------------------ML-------------------------
-------------V-LLI------------------------------------------
-------------------------------------------------------AS---
----------------------------------------------------------TM
A-----------V----S-I----------------A-----------------------
-----------------------------RPFGN--------------------------
------------------------------------------------------------
------------------------------------------------SINTQSS-----
-------N-KIIV-G-------DT-H-H---------------WNYG----------FNY
IEWA--TKHGPFYLNDT-----------------L-------------------V-----
----------------------FKYDPPT---------PKTFP-HSVYLLPN-QESFIKC
DLK-NAK--------MQGNTKQGAG------------NGFEF------------------
----------------------------VLKE-SQPHYFACGE-HDG-------------
------------------------------------------------------------
-----------------------IHC-L----------------------NGTMKFSV--
------------------------------------------------------------
--------------------------------------------------------TP--
------------------------------------------------------------
------------------------------------------------------------
------------------------------------------------------------
------------------------------------------------------------
------------------------------------------------------------
------------------------------------------------------------
------------------------------------------------------------
-----------------------------------I-DRTYR------------------
------------------------------------------------------------
------------------------------------------------------------
------------------------------------------------------------
------------------------------------------------------------
------------------------------------------------------------
------------------------------------------------------------
---
>Qrob_P0271130
------------------------------------------------------------
-----------------------------------MGF----TI----TQGL--------
---------------------------------ML-------------------------
-------------V-LLI------------------------------------------
-------------------------------------------------------AS---
----------------------------------------------------------TM
A-----------V----S-I----------------A-----------------------
-----------------------------RPFEN--------------------------
------------------------------------------------------------
------------------------------------------------SIKTPTP-----
-------M-KFIV-G-------DS-Y-H---------------WNYG----------FNY
TEWA--TKHGPFILNDT-----------------L-------------------V-----
----------------------FKYD-PT---------PKTIP-HSVYLLPN-QESFIKC
DLK-NAK--------MQGNTKQGAG------------NGFEF------------------
----------------------------VLKE-SQPHYFACGE-HDG-------------
------------------------------------------------------------
-----------------------IHC-L----------------------NGTMKFSV--
------------------------------------------------------------
--------------------------------------------------------TP--
------------------------------------------------------------
------------------------------------------------------------
------------------------------------------------------------
------------------------------------------------------------
------------------------------------------------------------
------------------------------------------------------------
------------------------------------------------------------
-----------------------------------I-DPSHN------------------
------------------------------------------------------------
------------------------------------------------------------
------------------------------------------------------------
------------------------------------------------------------
------------------------------------------------------------
------------------------------------------------------------
---
>Qrob_P0271140
------------------------------------------------------------
------------------------------------------------------------
---------------------------------ML-------------------------
-------------V-LLI------------------------------------------
-------------------------------------------------------AS---
----------------------------------------------------------TM
A-----------V----S-I----------------A-----------------------
-----------------------------RPFGN--------------------------
------------------------------------------------------------
------------------------------------------------SINTQTS-----
-------N-KIIV-G-------DM-Y-H---------------WNYG----------FNY
IEWA--TKHGPFYLNDT-----------------LGELNYFAIATCNILPCIVQV-----
----------------------VKYIDQN---------HIFKP-LVVYLLPN-HESFIKC
DLK-NAK--------MQGNTEQGAG------------NGFEF------------------
----------------------------VLKK-SQPHYFACSE-HDG-------------
------------------------------------------------------------
-----------------------IHC-L----------------------NGTMKFFV--
------------------------------------------------------------
--------------------------------------------------------TP--
------------------------------------------------------------
------------------------------------------------------------
------------------------------------------------------------
------------------------------------------------------------
------------------------------------------------------------
------------------------------------------------------------
------------------------------------------------------------
-----------------------------------I-DRNYR------------------
------------------------------------------------------------
------------------------------------------------------------
------------------------------------------------------------
------------------------------------------------------------
------------------------------------------------------------
------------------------------------------------------------
---
>Qrob_P0342410
------------------------------------------------------------
-----------------------------------MGF----TI----AQGL--------
---------------------------------ML-------------------------
-------------V-LLI------------------------------------------
-------------------------------------------------------AS---
----------------------------------------------------------TM
A-----------V----S-I----------------A-----------------------
-----------------------------WPFGN--------------------------
------------------------------------------------------------
------------------------------------------------SNNTKTS-----
-------N-RIIV-G-------GS-N-D---------------WKYG----------FDY
TKWA--IKHGPFYLNDT-----------------L-------------------V-----
----------------------FKYDPPT---------PNTFP-HNVYLLPN-LESFIKC
NFT-NAQ--------KVANETQGAG------------EGFEF------------------
----------------------------VLKRPWHPHYFACGV---G-------------
------------------------------------------------------------
-----------------------AHC-S----------------------NGTMRFFV--
------------------------------------------------------------
--------------------------------------------------------LP--
------------------------------------------------------------
------------------------------------------------------------
------------------------------------------------------------
------------------------------------------------------------
------------------------------------------------------------
------------------------------------------------------------
------------------------------------------------------------
-----------------------------------I-KRWFK------------------
------------------------------------------------------------
------------------------------------------------------------
------------------------------------------------------------
------------------------------------------------------------
------------------------------------------------------------
------------------------------------------------------------
---
>AT4G33930
------------------------------------------------------------
----------------------------------MMVL----YC----------------
---------------------------GRKLL-VV-------------------------
-------------L-MVT------------------------------------------
-------------------------------------------------------AF---
----------------------------------------------------------VF
S-----------G--S-A-E----------------AWS---WSWG-----SGQSGSN--
GGWGWRSGNSGGSSGSGSGGSDSNSGGSSWGWGWS-----------SDGTDTNWGWGSSS
GSNHSSGTGSTHNGHSSGSNHSSATGSTHNGHTSTGSNHSSGNGSRHNGYSSGSNHSSST
GSNHSSSTGSTHNNH-SSGSNHSSILGSTHKNHSSGSNHSSIVGSTHNNHSSGSN-----
-------H-SSIT-G-------ST-H-NHTAPIPAGRKIAVTVWKNG----------YGY
TEWT--AKHAPFYVSDV-----------------L-------------------V-----
----------------------FKYNNDDQTQSKTK-HRNKKK-NDVYLLPD-MKSFKRC
NVA-RGK--------KLVARGGSSS------------RGFKL------------------
----------------------------LLRK-VQTYYFASGD-H---------------
------------------------------------------------------------
-----------------------NEC------------------------NHNMKFSV--
------------------------------------------------------------
--------------------------------------------------------HP--
------------------------------------------------------------
------------------------------------------------------------
------------------------------------------------------------
------------------------------------------------------------
------------------------------------------------------------
------------------------------------------------------------
------------------------------------------------------------
-----------------------------------I-PRPSSH-----------------
------------------------------------------------------------
------------------------------------------------------------
------------------------------------------------------------
------------------------------------------------------------
------------------------------------------------------------
------------------------------------------------------------
---
>AT4G34300
------------------------------------------------------------
-----------------------------------MGL----SA----------------
---------------------------ARKLL-VF-------------------------
-------------L-MVT------------------------------------------
-------------------------------------------------------VF---
----------------------------------------------------------LF
S-----------G--S-A-D----------------AWS---WSWG-----SGQSGSN--
GDWGW---SSGGSFGSGSGGSDSNSGGSSWGWGWS-----------SDGTDTNWGWGSSS
GSNHSSGTGSTHNGHSSGSNHSSGTGSTHNGH--------------------------SS
GSNHSSSTGSTHNNH-SSGSNHSSIVGSTHKNHGSGSNHSSIAGPTHNGHSSGSN-----
-------H-SSII-G-------ST-H-NHTAP-SLGRKIAVTVWKNG----------YGY
TEWT--AKHAPFYVNDV-----------------L-------------------V-----
----------------------FTYNNNDQTQSKTKHHHDKKK-NDVYLLPD-MKSFKRC
NVA-RGK--------KLVARGGSSS------------RGFKL------------------
----------------------------LLRK-VHTYYFVSGD-H---------------
------------------------------------------------------------
-----------------------NDC------------------------NHNMKFSV--
------------------------------------------------------------
--------------------------------------------------------HP--
------------------------------------------------------------
------------------------------------------------------------
------------------------------------------------------------
------------------------------------------------------------
------------------------------------------------------------
------------------------------------------------------------
------------------------------------------------------------
-----------------------------------I-PHPSSH-----------------
------------------------------------------------------------
------------------------------------------------------------
------------------------------------------------------------
------------------------------------------------------------
------------------------------------------------------------
------------------------------------------------------------
---
>AT1G21090
------------------------------------------------------------
-----------------------------------MGC----SQ----------------
------------------------KHLTSMLFFYF-------------------------
-------------F-CFL------------------------------------------
--------------------------------------------------------S---
----------------------------------------------------------LF
S-R---------P----S-L----------------S-----------------------
------------------------------------------------------------
------------------------------------------------------------
------------------------------------------------------------
-------A-TFLV-D-------GV-S-V---------------WKSP-------------
----------TVHTGDS-----------------V-------------------I-----
----------------------FRHKYGY---------------DLYIFR-N-KDAFNVC
NFT-QAT--------LLTKP--NST---------------SFT-----------------
---------------------------WYPSR-TGSYYFSFTN-NTSL------------
------------------------------------------------------------
----------------------PKTC-Q----------------------LN-QKLTV--
------QVI-LA-----A-----AS-------------PP-----------SQPPAT---
-------------A-PV--P--------------------------VSEGGVISS-PS--
-----------------SYPWPL-----------------GPREG------SAFSPGPSP
S-----------------------------------------------------------
-------------------------------------------------------EITSV
------------------------TVPGK-------------------------------
---------------DGVPF------------I------------------NSNPAVP--
------------------------------------------------------------
------------LPTGD-------------------------------------------
-----------------------------VDSTS-INPLPTS---TNSA------HQ--V
MMM-------------TLT-----------------------------------------
-----------------VKLGLCCVAMFLFL----VL-----------------------
------------------------------------------------------------
------------------------------------------------------------
------------------------------------------------------------
------------------------------------------------------------
---
>Medtr1g098580
------------------------------------------------------------
-----------------------------------MSL----------------------
-----------------------------PIF-FY-------------------------
-------------F-LIL------------------------------------------
--------------------------------------------------------S---
----------------------------------------------------------LF
F-K---------L----S-H----------------S-----------------------
------------------------------------------------------------
------------------------------------------------------------
------------------------------------------------------------
-------T-TILV-D-------GS-S-E---------------WKNP-------------
----------TVSIGDS-----------------I-------------------T-----
----------------------FKHKQNY---------------NLYIFK-N-QKAFNLC
NFT-QAN--------LLTDP--STTSC-------------SYT-----------------
---------------------------WHPSR-VGFFYFTFSN-DSL-------------
------------------------------------------------------------
-----------------------KAC-Q----------------------DS-QKLAI--
------KVT-PT-----K-----AS-------------AP----------EASSPMP---
-------------T------------------------------------------TP--
------------------------------------------------------GPAPTP
E-----------------------------------------------------------
-------------------------------------------------------ASSPI
---TVP------------------LVPYKG------------------------------
---------S----GDGMPF------------I------------------NSNPAVP--
------------------------------------------------------------
------------LPTGE-------------------------------------------
-----------------------------VDSAT-IHPLATSG------------HQGQV
MIG-------------LVG-----------------------------------------
-----------------FHAAVHIMALLLL------------------------------
------------------------------------------------------------
------------------------------------------------------------
------------------------------------------------------------
------------------------------------------------------------
---
>Potri.002G067600
------------------------------------------------------------
------------------------------------------------------------
------------------------MKIPSTLL-LL-------------------------
-------------L-SLL------------------------------------------
--------------------------------------------------------S---
----------------------------------------------------------LQ
S-Q---------P----S-C----------------S-----------------------
------------------------------------------------------------
------------------------------------------------------------
------------------------------------------------------------
-------T-TILV-D-------GV-S-E---------------WKDP-------------
----------NVYIGDS-----------------I-------------------I-----
----------------------FKHKFHY---------------SLYIFQ-N-QRAFNIC
NFT-QAT--------LLTKP--NST---------------SYT-----------------
---------------------------WYPSR-PGFFYFTFNN-GSL-------------
------------------------------------------------------------
-----------------------KSCNQ----------------------DS-QKLSI--
------KVS-PA-PPPPP-----AQL------------PP----------TASPPVP---
-------------A-Q-------------------------------IPGDIVSS-SP--
-----------------AYQWPS-----------------RPRDE------TAFSPAPEP
GGSA--------------------------------------------------------
-------------------------------------------------------ASSPM
A--TVPT-----------------LMPDK-------------------------------
--------------GGGIPF------------I------------------NSNPAVP--
------------------------------------------------------------
------------LPTGE-------------------------------------------
-----------------------------IDSAT-IRPLPTS---G---------HHKLV
AVG-------------LLG-----------------------------------------
-----------------FHMPLFCVVLLLPL----L------------------------
------------------------------------------------------------
------------------------------------------------------------
------------------------------------------------------------
------------------------------------------------------------
---
>Potri.005G192800
------------------------------------------------------------
-----------------------------------MII----AS--QSPQL---------
------------------------MKIFSMLL-FL-------------------------
-------------L-SVL------------------------------------------
--------------------------------------------------------S---
----------------------------------------------------------LL
S-Q---------P----S-D----------------S-----------------------
------------------------------------------------------------
------------------------------------------------------------
------------------------------------------------------------
-------T-TILV-D-------GF-S-E---------------WKDP-------------
----------NVYIGDS-----------------I-------------------I-----
----------------------FNHKYRY---------------KLYIFQ-N-QRAFSLC
NFT-QAT--------LLTKP--NST---------------SYT-----------------
---------------------------WHPSR-PGFFYFTFNN-GSL-------------
------------------------------------------------------------
-----------------------KSCNH----------------------DS-QKVSI--
------KVS-PS--PPPP-----VQL------------PP----------MASTPVP---
-------------A-P-------------------------------IPGDITAS-PP--
-----------------A--WPY-----------------HPRDE------TASSPAPAP
SGSA--------------------------------------------------------
-------------------------------------------------------ASSPM
E--TVPT-----------------STPDKS------------------------------
---------G----GSGIPF------------I------------------NSNPAVP--
------------------------------------------------------------
------------LPTGE-------------------------------------------
-----------------------------IDSAT-IRPLSTS---G---------HHQPV
AVG-------------LLG-----------------------------------------
-----------------FHGPLICAAFLLPL----L------------------------
------------------------------------------------------------
------------------------------------------------------------
------------------------------------------------------------
------------------------------------------------------------
---
>Qrob_P0543910
------------------------------------------------------------
------------------------------------------------------------
------------------------MKVPSMLIIFF-------------------------
-------------L-SLF------------------------------------------
--------------------------------------------------------A---
----------------------------------------------------------LI
L-Q---------P----S-H----------------S-----------------------
------------------------------------------------------------
------------------------------------------------------------
------------------------------------------------------------
-------T-TILV-D-------GV-S-E---------------WKNP-------------
----------AVHIGDS-----------------I-------------------I-----
----------------------FKRN-HY---------------NLYIFK-N-QRAFNLC
NFT-QAT--------LLSKL--NST---------------SYT-----------------
---------------------------WHPSR-PGFFYFTFNN-GTL-------------
------------------------------------------------------------
-----------------------KTC-E----------------------AS-EKYAV--
------KVT-QS-----S-----TNL------------GP-----------SPAPAP---
-------------A-P-------------------------------SSGRVVSS-SP--
-----------------AFSWPF-----------------HPRQ--------ADSPSPAP
SGSS--------------------------------------------------------
-------------------------------------------------------SS---
------------------------IVPDK-------------------------------
--------------GGGIPF------------I------------------NSNPAVP--
------------------------------------------------------------
------------LPTGE-------------------------------------------
-----------------------------VDSAT-IRPIPTS---AHEGRQV-YMHYATL
SLS-------------PMDN----------------------------------------
----------------HFYMSLVCAIVIEL------------------------------
------------------------------------------------------------
------------------------------------------------------------
------------------------------------------------------------
------------------------------------------------------------
---
>Medtr1g021270
------------------------------------------------------------
-----------------------------------MGR----------------------
--------E----------------------------------------CKGKLN----V
RKPH---------FYHLFN-----------------------------------------
------------------------------------------------------------
------------------------------------------------------------
--P---------S--STSQSL---------------RVPD--------------------
------------------------------GFV---------------------------
------------------------------------------------------------
-----------------------------------------------HQMEGATC-----
-------G-LVSLTG-------PS---G-------------NTWQVRLVEQ--DNHLFFH
HGWSTFVGDHHLQYGDL-----------------L-------------------V-----
----------------------FRYEGHLH--------------FTVQVF---GENA--C
EKE-AAFHSECNLNSLTFNNIEGQK--------SDAEMISSLDVVGD--VQKKMRC----
--------------------------D-AIEN-QEPELAIAGKNQSNYELVRPISMIRET
EE-TCKECS---------------------------------------ASAVH--VPFQT
GNSNEVEDAAI-----------LYRSGKEDDH-------------NILSGASLSKLSAH-
---DEKKIA-QSF----------TSS------------FPYFVKIIKTFN----------
------------VSGSYTLN------------------------------------VPYQ
FSM-------------------------------------------------SHFPNCKT
KIILYNLKG---------------------------------------------------
--------------------------------------------------EHWTVNSVPT
T--RVHT-----------------------------------------------------
------------------------------------------------------------
------------------------------------------------------------
--------------SHTLCG------------G----------------W----------
--------------------------MAFVRGNS-I---KVGD-----------------
------------------------------------------------------------
---------------------VCIFELIREC---ELRVRIAEVGKDGLDCQVGKLACSML
SERHDVASHNTSRYMPKKPKVSSKCRTKVDLSDKKLSKIGQEPVLAIEFKKSGRASTTSK
KMGLSPKSKASHKKTAVPRKHRVEDELSSQAKAGLRMLFALDEQRVAEAFTSPFPNFVKI
MKKFNVSGSYTLKIPYQFSAAHLPAYKTEVTLRNSRGQCWIVNSVPDAKGR-TIHTFCGG
WIAFVRDNDINFGDTC---IFELVSHYVMQVHISGVGKEGLDHQIGHAKLNNM-------
---
>Medtr1g021290
------------------------------------------------------------
-----------------------------------MEG----TQNCVGSTKSLE------
--------ELIYWTHFQ----------------FI-------------------------
-----------H-FTLFLSI-TDFHHQLALPKTFSDNLKKKLPENVTIKCPSGIVWNIGL
TARGDTVYFTNSWQQFVKDHSLKENDFLVFKYNGESHFEVLIFNGNSFCE----KAASYF
VQKCGQAH-------------------SPSSGGV----------EDIYWSYFKFTHFTLL
V-H---------T--NFERHL---------------ALPK--------------------
------------------------------TFS---------------------------
------------------------------------------------------------
-----------------------------------------------DNLNKKLP-----
-------E-NVTLKG-------PS---G-------------VTWNIRLTTR--DGFVYFV
DGWQQFMNDHSLKANDF-----------------L-------------------V-----
----------------------CKYNGESH--------------FEVLIF-D-GESF--C
EKE-ASY--------FVEKC--GHAQTAQGGS-NASETNNSIEEVDTD-SNGG-------
---------------------------------DSPEQFTDDAVPKTTAIQSPFIP----
---TGKRT----------------------------------------------------
KRRRRSPKAAANWGAR---AHAWVTCNKQ-------------------------------
------------------------------------------------------------
--------------------------------------------------------HP--
------------------------------------------------------------
------------------------------------------------------------
------------------------------------------------------------
------------------------------------------------------------
------------------------------------------------------------
------------------------------------------------------------
--------------------------------G---------------------------
------------------------------------------------------------
------------------------------------------------------------
------------------------------------------------------------
------------------------------------------------------------
------------------------------------------------------------
------------------------------------------------------------
------------------------------------------------------------
---
>Medtr1g021320
------------------------------------------------------------
-----------------------------------MGGAG-------GSSKSWE------
--------KEIYWTHFQ----------------FI-------------------------
-----------H-FIQFLQTTTDFQQQLALPKTFSDNLKKKLPGNVTLKGPSGVVWNVGL
TARDDTIYFTNGWQRFVKDHSLKENDFLVFKYNGESLFEVLIFHGDSFCE----KAASYF
VGKCGQAHTEQVCNKGKSSNNSVEEVSTPSNGSVECSLPEKSWEEDIYWTHFQFIHFTQL
L-P---------E--DFKQQL---------------ALPK--------------------
------------------------------TFS---------------------------
------------------------------------------------------------
-----------------------------------------------DNLNKKLP-----
-------E-NVTLKG-------PG---G-------------VAWKIGLITR--DDTVYFL
NGWQRFVNDHSLKDNDF-----------------L-------------------V-----
----------------------FNYNGESH--------------FDVLIF-D-GESF--C
EKE-ASY--------FVGKC--SHTQTELGGS-KANETNNSIEEVNTASSDGGVECGLYE
KF--QDLNNIGTPLAVPVETTNEKTFNAGVES-DSPELLIADTVTKTTAIQFPYQP----
---TGKRSKRRRSSTSANCCWRALDRVAYNKQHSVTIAVPSQTTGQKTKKPVNEVTPGRS
MKRGRQAKTAT-SGER---SIDWVACNKENSEAANLNRSGKADGHDILSGASLSKLSP--
--HAEKEIA-QSF----------TSS------------FPYFVKIMKTFN----------
------------VERPRILN------------------------------------IPYE
FSK-------------------------------------------------DHLPNCKI
KITLHNLKG---------------------------------------------------
--------------------------------------------------EQWTVNSVPR
T--RLHA-----------------------------------------------------
------------------------------------------------------------
------------------------------------------------------------
--------------SHILCG------------G----------------W----------
--------------------------LNFVRGNS-L---KIGD-----------------
------------------------------------------------------------
---------------------VCIFELIGEC---ELRVRINEVGKDGLDSQVGKLAC---
--RLDVASHKTSRFMPKKHKISSKCCAEVDLLDKKLSEICQEAALSSELKKSVRASNTSK
KAGLSPKSKASHKKPAVPRKHRIEDALSSQANDSLKMLFALDEQRVAEAFTSPFPYFVKI
MKKFNVCGSYTLKIPCQFSTAHLPARNTEVTLRNSRGKCWTVNSVPYVQGETTIHTFCGG
WNAFVRDNDINFGDTC---IFELVSDYIMQVRISGVGKEGLDHQNGNVKLTS--------
---
>Medtr1g021360
------------------------------------------------------------
-----------------------------------MGG----TQN--SSSRSWE------
--------EDIYWTHFQ----------------FI-------------------------
-----------R-FTQFLQP-THLEQQLALPKTFSDNLKNKLPANVTLKGPSGVVWDIGL
TTRDDTIYSTDGWQQFVKDHSLKQNDFLVFKYNGESLFEVLIFHGESFCE----KAASYF
ILERGQAHTGQRGRKAKDTNTSVEEVNTPSNGSVECGLPEKSWEEDIYWTHFQFIHFTQF
L-R---------A--DFEQQL---------------ALPK--------------------
------------------------------TFS---------------------------
------------------------------------------------------------
-----------------------------------------------DNLKKKLP-----
-------E-NVTLKG-------PS---G-------------VVWNIGLTTR--DDIVYFV
DGWKRFIKDHSLKQNDF-----------------L-------------------V-----
----------------------FKYNGKSL--------------FEVLIF-D-GDSF--C
EKA-ASY--------FVGKC--GNAQIEQGGR-KAKDTNKSV------------------
----------------------------------SPEQFLADA--------VPSQT----
---NGKRTK---------------------------------------KRPVNEVTPLQT
-KRGRRPKAE----------------------------------------AALSKLSS--
-SHAEKKIA-ESF----------TSS------------FPYFVKMIKTFN----------
------------VDGPRILN------------------------------------VPHQ
FSK-------------------------------------------------AHLPNRKI
KIILHNLKG---------------------------------------------------
--------------------------------------------------EQWTVNSVPT
T--RVNT-----------------------------------------------------
------------------------------------------------------------
------------------------------------------------------------
--------------DHTLCG------------G----------------W----------
--------------------------VNFVRGNN-I---KVGD-----------------
------------------------------------------------------------
---------------------VCIFELIHEC---ELRVRVAEVGKD--DSRLEN------
------------------------------------------------------------
------------------------------------------------------------
------------------------------------------------------------
------------------------------------------------------------
---
>Medtr1g021330
------------------------------------------------------------
-----------------------------------MGE----GRT--QNSKSWE------
--------EEIYWSHFQ----------------FI-------------------------
-----------H-FTIFLQ-----------------------------------------
------------------------------------------------------------
------------------------------------------------------------
S-T---------T--DFQQQL---------------ALPK--------------------
------------------------------IFS---------------------------
------------------------------------------------------------
-----------------------------------------------DNLKKKLP-----
-------E-NVTLKG-------PS---G-------------VVWNIGLNTR--GESVYFV
DGWRRFVKDHSLKENDF-----------------L-------------------V-----
----------------------FKYNGESL--------------FEVLIF-N-GESF--C
EKA-ASY--------FVLEC--GQAHAEQGGN-KGKNSNKSVEEVNT--TNGSVECASPE
KF--RSLDSIRTPLALTFETTNGKTFNAGFKS-ASP------------------------
------------------------------------------------EKPVIEVTPVQT
KKRARTPKEAN-SWE--------SACNKEHSE------------------AALSKLSRKL
SRNDEEKIV-QSF----------SSS------------VPYFVKIIKTFH----------
------------VSGSCVMN------------------------------------IPRQ
FSM-------------------------------------------------EHLKKGRI
KIILHNMKG---------------------------------------------------
--------------------------------------------------ECWIVNSVPT
A--KVPK-----------------------------------------------------
------------------------------------------------------------
------------------------------------------------------------
--------------SHTLCA------------G----------------W----------
--------------------------MSFVHANN-I---KIGD-----------------
------------------------------------------------------------
---------------------VCIFELINDC---ELRVRIAGVGKEGLDCQVGK------
------------------------------------------------------------
------------------------------------------------------------
------------------------------------------------------------
--------------------------------------EGLDHQNEHMKLNSI-------
---
>Medtr1g021440
------------------------------------------------------------
-----------------------------------MEV---------DGSRSWE------
--------EDIYWNNFQ----------------FI-------------------------
-----------H-FTQFLQ-----------------------------------------
------------------------------------------------------------
------------------------------------------------------------
--T---------T--DFQQQL---------------ALPK--------------------
------------------------------TFS---------------------------
------------------------------------------------------------
-----------------------------------------------DNLKKKLP-----
-------E-NVTLKG-------PS---G-------------AVWDIGLTTR--DNTVYFV
GGWERFVKDHSLKENDF-----------------L-------------------V-----
----------------------FKYNGESL--------------FEVLIF-D-GDNF--C
EKA-TSY--------FVRKC--GHAQTEEGGS-KVKNTNTSVEEVNTA-SNGGVDCGSPE
TFRVRRLDSIRTPLAVPVKTTDKMTLNAFFES-ASPKEL---------PVYFPKQP----
---TGQRT----------------------------------------KKPANEVTPGQT
KKRGRPPKEE----------------------------------------AAQSRLS---
SAKDEKKLA-QSF----------TST------------FPYFVKIIKTFN----------
------------VDGPRILN------------------------------------VPHQ
FSI-------------------------------------------------AHLPNGKI
KIILRNLKG---------------------------------------------------
--------------------------------------------------EQWTANSVPR
S--RVHT-----------------------------------------------------
------------------------------------------------------------
------------------------------------------------------------
--------------SHTLCG------------G----------------W----------
--------------------------MSFVRANN-I---KLGD-----------------
------------------------------------------------------------
---------------------VCVFELINDC---ELRVRVAEVDEDGLVSEVQK------
------------------------------------------------------------
------------------------------------------------------------
------------------------------------------------------------
--------------------------------------EGIDHQNGSCE------T----
---
>Medtr1g021350
------------------------------------------------------------
-----------------------------------MGS----------GRRSRE------
--------EEIYWNHFQ----------------FI-------------------------
-----------H-FTLFLS-----------------------------------------
------------------------------------------------------------
------------------------------------------------------------
--T---------T--HFQQQL---------------ALPK--------------------
------------------------------TFS---------------------------
------------------------------------------------------------
-----------------------------------------------DNLKKKLP-----
-------E-NVTLKG-------PS---G-------------VVWNIGLTTR--NDTVYFM
DGWQRFVKDHSLKENDF-----------------L-------------------V-----
----------------------FKYNGESL--------------FEVLIF-N-GESL--C
EKA-ASY--------FVLEC--GQKSILL--------------------PNGGVECASPE
KFR-----RTRTPFAVPFETTNGKTFNAGIES-ASSKKCMADALTKTTTIQFPFQP----
---TGKRTK---------------------------------------KKPVKEAVPVKT
KKRGRPPKDGN-SSKR---ALDLKACNKEHSE----------------------------
------------------------------------------------------------
--------------------------------------------------------CTLW
ISM-------------------------------------------------AHLPKGNI
QIILHNLKG---------------------------------------------------
--------------------------------------------------ERWTVNAVAI
AKGRHKT-----------------------------------------------------
------------------------------------------------------------
------------------------------------------------------------
--------------SHILSA------------G----------------W----------
--------------------------ITSVRANS-I---KIGD-----------------
------------------------------------------------------------
---------------------VCIFELIDES---ELRVRIAEVGKDGLDYQVGK------
------------------------------------------------------------
------------------------------------------------------------
------------------------------------------------------------
--------------------------------------EGLDHQNEHMKLNSM-------
---
>Medtr1g021380
------------------------------------------------------------
-----------------------------------MED----------SSRSLE------
--------ENIYWNHFQ----------------FI-------------------------
-----------H-FAQFLH-----------------------------------------
------------------------------------------------------------
------------------------------------------------------------
--S---------T--DFEQQL---------------ALPR--------------------
------------------------------TFS---------------------------
------------------------------------------------------------
-----------------------------------------------DNLKKKLP-----
-------E-NVTLKG-------PS---G-------------VEWNVGLQTR--DNTVYFV
DGWHQFARDHSLKENDF-----------------A-------------------V-----
----------------------FKYNGESL--------------FNVLIF-Q-GESF--C
EKA-ASY--------FV-------------GL-REKETNKSVEEVNT-------------
------------------------VLNAGVES-ASPEQFTANAVT----IVLPSQS----
---TGKRT----------------------------------------KQPVNEVTPVQT
KKRGRPPKKANCSLEREVHDYDLVACNKEHSE------------------ASIS------
GKEDEKKIA-HLF----------TSS------------FPYFVMIMKSCN----------
------------ISGSRTLR------------------------------------IPCH
FSA-------------------------------------------------THLPDCKT
EVTLRNARG---------------------------------------------------
--------------------------------------------------ECWNVNSIPV
G-----------------------------------------------------------
------------------------------------A-----------------------
------------------------------------------------------------
--------------THTFCG------------G----------------W----------
--------------------------MAFVRDNG-I---NLGD-----------------
------------------------------------------------------------
---------------------TIIFELVSNF---VMKVYISGVGK---------------
------------------------------------------------------------
------------------------------------------------------------
------------------------------------------------------------
--------------------------------------EGLDYQNYKRAQKCA-------
-CL
>Medtr1g021400
------------------------------------------------------------
-----------------------------------MGGRDDGQNW--DGSRSWE------
--------EDIYWTHFQ----------------FI-------------------------
-----------H-FTQFLQ-----------------------------------------
------------------------------------------------------------
------------------------------------------------------------
T-T---------T--NFQQQL---------------ALPK--------------------
------------------------------TFS---------------------------
------------------------------------------------------------
-----------------------------------------------DNLKKKLP-----
-------E-NVTLKG-------PS---G-------------VVWNIGLTTR--DNTVYFV
DGWQQFVNDHSLKENDF-----------------L-------------------V-----
----------------------FKYNGESL--------------FEVLIF-D-GNSF--C
EKA-TSY--------FVGKC--GHAQTEQGDS-KAKDNNTS-------------------
------------------------AFNAGVES-ASPQ--VADVVAKTTPAAVPSQT----
---TSKRTK---------------------------------------KKPVIEVTPVQT
KKRGRPPKSDD-SGEK--LLRDLVACNKEHSE------------------ASTLDRI---
RKEDEKKIA-ESF----------TSS------------FPYFVKILKAGN----------
------------VGGSRTLR------------------------------------IPYH
FSA-------------------------------------------------AHLPDFKI
EVTLRNSKG---------------------------------------------------
--------------------------------------------------KCWTVNSVPC
A--KGKI-----------------------------------------------------
------------------------------------------------------------
------------------------------------------------------------
--------------IHSFCG------------G----------------W----------
--------------------------MAFVRDNG-V---NFGD-----------------
------------------------------------------------------------
---------------------TCIFELVTNY---VMQVYIFGSGK---------------
------------------------------------------------------------
------------------------------------------------------------
------------------------------------------------------------
--------------------------------------EGADNQNGHVKLDSV-------
---
>Medtr1g021410
------------------------------------------------------------
-----------------------------------MEE---------DGSRSWE------
--------EDIYWNHFQ----------------FI-------------------------
-----------H-FTLFLS-----------------------------------------
------------------------------------------------------------
------------------------------------------------------------
--T---------F--DFQQQL---------------ALPK--------------------
------------------------------TFS---------------------------
------------------------------------------------------------
-----------------------------------------------DNLKNKLP-----
-------E-NVTLKG-------PS---G-------------VVWNIGLTTR--DYTVYFT
DGWQRFVKDHSLKENDF-----------------L-------------------V-----
----------------------FKYNGESL--------------FEVLIF-D-RDNF--C
EKA-TSY--------FVGKC--GHAQTEQEGS-KAKNNNTS-------------------
------------------------AFNTGVES-ASPEQIMADAVTKTTPVAVPSQK----
---TSKRTK---------------------------------------KKPVIEVTPVQT
KKRGRPPKSAN-SFER---SHDLVVCNKELSE------------------SSIVKRK---
RKEDEKKIA-QSF----------TSS------------FPYFVKILKNGN----------
------------VGGSRTLR------------------------------------IPRR
FSA-------------------------------------------------AHLPDDKT
EVTLRNSRG---------------------------------------------------
--------------------------------------------------ECWTVNSVPY
A--KRGM-----------------------------------------------------
------------------------------------------------------------
------------------------------------------------------------
--------------LHTFCG------------G----------------W----------
--------------------------MSFVRDNG-V---NFGD-----------------
------------------------------------------------------------
---------------------TCIFELVSDY---VMQVHIYGVGK---------------
------------------------------------------------------------
------------------------------------------------------------
------------------------------------------------------------
--------------------------------------ESINNQNGHVKLDNK-------
---
>Medtr1g021435
------------------------------------------------------------
-----------------------------------MAG----------SNKSWE------
--------EEIYWNHFQ----------------FI-------------------------
-----------H-FTLFLH-----------------------------------------
------------------------------------------------------------
------------------------------------------------------------
S-T---------T--NFQQQP---------------ALPK--------------------
------------------------------TFS---------------------------
------------------------------------------------------------
-----------------------------------------------DNLKKKLP-----
-------E-NVTLKG-------PS---G-------------VVWNIGLTTI--DDTVYFT
NGWQQFVNDHSLKESDF-----------------L-------------------F-----
----------------------FKYNGESL--------------FEVLIF-D-GRSF--C
EKA-ASY--------FVGKC--GHAQTEQGGI-KAKDTNKSVEEID--------------
-----------------------TAFDAGVES-ASPEQLMADAVTKTTPVAAPSQS----
---IGKRI----------------------------------------KRPVNKFTIVLG
L-----PKAAT-SHKR---AHDLVACNKEHSE------------------ASIVRRS---
WKEDEKKTA-QSF----------TSS------------FPYFVKIFKTGD----------
------------INVSRTMK------------------------------------IPYH
FSA-------------------------------------------------AHLPDCKT
EVTLRNSRG---------------------------------------------------
--------------------------------------------------ECWTVNSIPY
A--KGKTV----------------------------------------------------
--------------QT-NPY----------------------------------------
------------------------------------------------------------
---------AKRRPVHTFCG------------G----------------W----------
--------------------------VAFVRDNN-I---KFGD-----------------
------------------------------------------------------------
---------------------TCIFELVSDY---VMQVHISGVGK---------------
------------------------------------------------------------
------------------------------------------------------------
------------------------------------------------------------
--------------------------------------EGLDQQNGHVKLNSM-------
---
>prot4825
------------------------------------------------------------
-----------------------------------MDE----------------------
---------------------------------FL------------------------D
NRPSF--------FKIIFE-----------------------------------------
------------------------------------------------------------
------GH----------------------------------------------------
------------T----TESM---------------RIPP--------------------
------------------------------KFV---------------------------
------------------------------------------------------------
-----------------------------------------------KHLPIELP-----
-------D-QAILKG-------PS---G-------------EKWHVKLCKT--EDGIYLK
DGWQQFFRDHSLGDNEW-----------------L-------------------L-----
----------------------FRYNGDLC--------------FNVHIF-G-KNGCERV
DAS-STK--------ANHET--ASSSGKRPRGRPRKTPHGLV------------------
----------------------------PLHE-SKPGKVILGQ-----------------
------------------------------------------------------------
------------------------QCNS----I-----------E-----TNQSKIC---
------KVA-DSF----------TSD------------LPYFKCCINKSS----------
------------VV-EFLQT------------------------------------VPTI
FAR-------------------------------------------------NHLPQSST
KIILQNSED---------------------------------------------------
--------------------------------------------------KSWEMNYINN
GK----------------------------------------------------------
------------------------------------------------------------
------------------------------------------------------------
--------------NHKFSR------------G----------------W----------
--------------------------KDFVCDNK-L---KVGD-----------------
------------------------------------------------------------
---------------------ICIFELVAKN---EMRVHIFPVD----------------
------------------------------------------------------------
------------------------------------------------------------
------------------------------------------------------------
------------------------------------------------------------
---

>>>>>>>>>>>>>>>>>>>>>>>>>>>>>PHYCYS>>>>>>>>>>>>>>>>>>>>>>>>>>>>

>AT2G31980
MAT--------------------------------------------ML-----------
----------K---VS-LVL-------------------SLLG--F--------------
--------LVIAVV--TP---------------------SAAN---PFRKSVVLGG----
---------------------KSGVP----NIR-------TNRE-IQQLGRYCVEQFNQQ
---AQNEQGNI-------GSIAKTDTAISNPLQFSRVVSAQKQVV--AGL--KYYLRIEV
T----QPN------GSTRMFDSVVVIQP--WLHS-K--QL-------LGFTPV-------
-------------VSP--------------------------------------------
------------------------------------------------------------
------------------------------------------------------------
------------------------------------------------------------
------------------------------------------------------------
------------------------------------------VY----------------
---------

>Medtr3g084780
-----------------------------------------------MM-----------
----------A---MT-LTI-------------------VITT--L--------------
--------LCILST-------------------------ASCG-------RVIVGA----
---------------------RTEIS----DVG-------TNKE-VQELGKFAVKEYNYK
---QGLNNGGG-------GE----------GLKFVEVVEAEQQVV--SGM--KYYLNISA
V----DHN------GVQRMFNSVVVVKP--WLHQYK--KV-------IQTRHI-------
------------------------------------------------------------
-------------------------------MGILV------------------------
---------------------------------P--------------------------
------------------------------------------------------------
------------------------------------------------------------
------------------------------------------------------------
---------

>Medtr8g080920
-----------------------------------------------MA-----------
--APLI-IRSP---AT-LTM-------------------TLM------------------
--------AAWLVL-------------------------CSTA-------SRMVGG----
---------------------KTEVA----NVR-------TNDE-VQELGRFAVEEYNRS
---VKIWKEGE-------G-----------ELRFVEVVEAQQQVV--SGI--KYYMKIWV
TQAKSDGV------GDPTMFDSVVLVKP--WLNS-K--HL-------LHFAPS-------
------------------------------------------------------------
------------------------------------------------------------
---------------------------------PQ-------------------------
------------------------------------------------------------
------------------------------------------------------------
------------------------------------------------------------
---------

>Qrob_P0027750
-----------------------------------------------MA-----------
----------IIRSQT-VTW-------------------ATIT-----------------
--------LTLLIS----------------------LQLCVCY-------RGKVGA----
---------------------KTEIS----DVK-------TNEE-VQELGRFSVEEYNRS
---LRRQRRQRQYKMMSIGD------NIGGELRFMEVVEAQTQVV--SGL--KYYLTISA
T----QNG-------VSKMFESEVVVKP--WVRS-KDLEL-------LNFGPS-------
-----------------------------------------------------NYIT---
------------------------------------------------------------
------------------------------------------------------------
------------------------------------------------------------
------------------------------------------------------------
------------------------------------------QYLSSCCN----------
---------

>Potri.002G235800
-----------------------------------------------MA-------R---
----------LVKSSAPLFV------------------FLVL------------------
--------YTLLVS-----------------------GVSGNG-------GGMVGG----
---------------------RAKVS----DVK-------TNKE-IQELGRFSVKEFNNH
---RSTYGKGGE-----VG-----------ELMFSEVVEAQTQVV--SGV--KYYLKIEA
T----TQS------EEKLMFDSVLVVKP--WLRS-K--EL-------LAFEPS-------
------------------------------------------------------------
-------------------------------IGLRV------------------------
------------------------------------------------------------
------------------------------------------------------------
------------------------------------------------------------
------------------------------------------------------------
---------

>Potri.014G149300
-----------------------------------------------MA-------K---
----------LMKSSVPFLV-----------------CFLVL------------------
--------STLLVS-----------------------GVSGYR-------GGMVGG----
---------------------RSEVS----DVK-------TNKQ-VQELGRFSVKEFNSH
---RSLYWKGGG-----VG-----------KLMFSEVVEAHKQVV--SGL--KYYLNIVA
T----TQN------GEKRMFDSVVVVQP--GLRT-T--EL-------LTFEPS-------
------------------------------------------------------------
-------------------------------AKLMVRK----------------------
------------------------------------------------------------
------------------------------------------------------------
------------------------------------------------------------
------------------------------------------------------------
---------

>AT2G40880
-----------------------------------------------ME-----------
----------S---KT-FWI-------------------VTL------------------
----------LLCG--------------TIQLAIC---RSEEK---STEKTMMLGG----
---------------------VHDLR---GNQN--------SGE-IESLARFAIQEHNKQ
---QNK------------------------ILEFKKIVKAREQVV--AGT--MYHLTLEA
K----EGD-------QTKNFEAKVWVKP--WMNF-K--QL-------QEFKES-------
-------------SS---------------------------------------------
------------------------------------------------------------
------------------------------------------------------------
------------------------------------------------------------
------------------------------------------------------------
------------------------------------------------------------
---------

>AT3G12490
-----------------------------------------------MA-----------
------------------------------------------------------------
----------------------------------------------------LVGG----
---------------------VGDVP---ANQN--------SGE-VESLARFAVDEHNKK
---ENA------------------------LLEFARVVKAKEQVV--AGT--LHHLTLEI
L----EAG-------QKKLYEAKVWVKP--WLNF-K--EL-------QEFKPA-------
-------------SD---------------------------------------------
-----------------------------------------------APAITSSDLGCKQ
GEHESGWREV-------------------PGDDPEVKHVAEQAVKTIQQRSN---SLFPY
ELLEVV------------------------------------------------------
--HAKAEVTGEAAKYNMLLKLKRGEK---------------------------------E
EKFKVEVHK-------------NHEGALHLNHAEQHHD----------------------
---------

>Medtr3g043750
-----------------------------------------------MA-----------
------------------------------------------------------------
----------------------------------------------------TVGG----
---------------------VRDVS---GNQN--------SLA-IDGLARFAVEEHNKK
---QNA------------------------LLEFSRVISAKEQVV--AGT--IHHITLEV
K----DGV-------NKKVYEAKVWEKS--WMNF-K--EV-------QEFKLV-------
-------------ED---------------------------------------------
-----------------------------------------------APAQ---------
------------------------------------------------------------
------------------------------------------------------------
------------------------------------------------------------
------------------------------------------------------------
---------

>Potri.001G225800
-----------------------------------------------MA-----------
------------------------------------------------------------
----------------------------------------------------TVGG----
---------------------ITEVE---GTAN--------SLE-IDSLARFAVDDYNKK
---QNS------------------------VLEFKRVLNAKQQVV--AGT--IYYITFEV
T----EGG-------HKKVYEAKVWVKP--WLNF-K--EV-------QEFKLV-------
-------------AD---------------------------------------------
-----------------------------------------------APCDSSA------
------------------------------------------------------------
------------------------------------------------------------
------------------------------------------------------------
------------------------------------------------------------
---------

>Potri.009G022300
-----------------------------------------------MA-----------
------------------------------------------------------------
-----------------------------------------------------TGG----
---------------------IKEVG---GSAN--------SLE-IESLARFAVDDYNKK
---QNS------------------------LLEFKRVVKTKQQVV--SGT--MYYITFEV
T----DGG-------HRKVYEAKVWEKP--WMNF-K--EV-------QEFKLV-------
-------------GD---------------------------------------------
-----------------------------------------------APSDSSA------
------------------------------------------------------------
------------------------------------------------------------
------------------------------------------------------------
------------------------------------------------------------
---------

>Medtr8g041410
-----------------------------------------------MR-----------
--------------AT-IYI-------------------LPFL--VF-------------
FFFFFALFIVLESS----------------------GDCSDFD---HAQMATPLGG----
---------------------IQDSP---SSEN--------SLE-IESLARFAVDQHNAK
---QNS------------------------LLEFARVVKAREQVV--AGT--LHHLTLEA
I----DAG-------EKKIYEAKVWVKP--WMNF-K--EL-------TEFKHA-------
-------------GD---------------------------------------------
---------------------------------------------GHAPSFTTSDLGVIK
DGHKPGWQSV-------------------PAHDPQVQDAANHAIKTIQQRSN---SLVPY
ELHEVT------------------------------------------------------
--DAKAEVIDDTAKFNLLLKVKRGQK---------------------------------E
EKFKVEVHK-------------NSEGNFHLNQMEADNS----------------------
---------

>Potri.001G032900
-----------------------------------------------MA-----------
------------------------------------------------------------
----------------------------------------------------TLGG----
---------------------VHDSE---ASQN--------SVE-IENLARFAVDEHNKK
---ENA------------------------ILEFARVVKAKEQVV--AGT--MHHLTIEA
I----EAG-------KKKIYEAEVWVKP--WLNF-M--EL-------KEFKHA-------
-------------GD---------------------------------------------
-----------------------------------------------VPVFTSSDLGVKR
DGHGPGWQSV-------------------PVHDPSVQDAANHALKSIQQRSN---SLFPY
ELQEVV------------------------------------------------------
--DANAEVEDDSAKFDMLLKVKRGSA---------------------------------E
EKLKVVVHK-------------SSEGNYHLNRMEPHV-----------------------
---------

>Potri.003G192200
-----------------------------------------------MI-----------
--------------SP-SFI-------------------SPLL--T--------------
LAVVLAVTITPQIS------------------------ASGGF---CQEKMATLGG----
---------------------VHDSQ---SSQN--------SAE-IDSLARFAVDEHNKK
---ENA------------------------ILEFARVVKAKEQVV--AGT--MHHLTIEA
V----EAG-------KKKLYEAKVWVKP--WLNF-K--EL-------HEFKDA-------
-------------GD---------------------------------------------
-----------------------------------------------VPVFTSSDLGVKR
DGHAPGWRAV-------------------PVHDPSVQDAAVHALKSIQQRSN---SLFPY
ELQEVV------------------------------------------------------
--HANAEVVDDSAKFDMLLKVKRGST---------------------------------E
EKFKVLVHK-------------NNEGNYHLNQMEPHA-----------------------
---------

>Qrob_P0087470
-----------------------------------------------MA-----------
------------------------------------------------------------
----------------------------------------------------TLGG----
---------------------VHDSQQGGSAQN--------SVE-IEGLARFAVEQHNKK
---ENA------------------------LLEFARVIKAQEQVV--AGT--MHHLTIEA
V----DAG-------KKKLYEAKVWVKP--WLNF-K--EL-------QEFKHA-------
-------------GD---------------------------------------------
-----------------------------------------------SPSFTPSDLGVKR
DGHGAGWQAV-------------------PTQDPSVQDAANHAVKTIQQRSN---SLFPY
ELQEVI------------------------------------------------------
--HAKAEVIDESAKFDMLLKVKRGSK---------------------------------E
EKFKVEVHK-------------NNEGSFHLNQMQPHES----------------------
---------

>Potri.006G033201
-----------------------------------------------M------------
------------------------------------------------------------
----------------------------------------------------KLGG----
---------------------VHDCK---GSQN--------SGE-IDSLARFAVQEHNTK
---ENA------------------------LLEFVRVVKAKEQVV--AGK--LYHLTLEA
N----DAG-------NKKIYEVKVWVKP--WMNF-K--QL-------QEFKHV-------
-------------EG---------------------------------------------
-----------------------------------------------GTSS---DLGVKQ
G-----------------------------------------------------------
------------------------------------------------------------
------------------------------------------------------------
-------------------------------------------H----------------
---------

>Potri.016G030900
-----------------------------------------------MK-----------
-------------NKSSLII-------------------LSV------------------
--------LVLLCGC-------------YTELGLCGQ---------DNFLKMKLGG----
---------------------VHDCK---GSQN--------SAE-IDSLARFAVQEHNKK
---ENA------------------------ILEFVRVLKAKEQVV--AGK--LYHLTVEA
T----DAG-------NNKMYEVKVWVKP--WMNF-K--QL-------QEFKHV-------
-------------EG---------------------------------------------
-----------------------------------------------GTSS---DLGVKP
DDHGSGWQPV-------------------PTNDLEVQDAANHAVKSIQKRSN---SLSPY
ELVEIL------------------------------------------------------
--LAKAKVIEDYAKFNLLLKLRRGIK---------------------------------E
ENFKVEVIK-------------NMEGKFHVNLMP--------------------------
---------

>Medtr5g088770
------------------------------------------------------------
------------------------------------------------------------
-------------------------------------------------MAA-LGG----
---------------------STEVE---YTQN--------SVE-IDNLAIFAVQEHNIK
---QNA------------------------VLEFVRVLNAKKKVV--SGT--LYDITLET
K----DGG-------KQKVYEAKILEKP--WLNF-K--EV-------QEFKLI-------
-------------SQN--------------------------------------------
---------------------------------------------DDAPSVSST------
------------------------------------------------------------
------------------------------------------------------------
------------------------------------------------------------
------------------------------------------------------------
---------

>AT5G05110
MD---------------------------------------------MR-----------
----------R---AS-MCM-------------------MLIC--VS-------------
--------LVLLSG--------------FGQFVICSEEKGTYN---DNVVKMKLGG----
---------------------FSDSK---NDWN-------GGKE-IDDIALFAVQEHNRR
---ENA------------------------VLELARVLKATEQVV--AGK--LYRLTLEV
I----EAG-------EKKIYEAKVWVKP--WMNF-K--QL-------QEFKNI-------
------------------------------------------------------------
-----------------------------------------------IPSFTISDLGFKP
DGNGFDWRSV-------------------STNNPEVQEAAKHAMKSLQQKSN---SLFPY
KLIDII------------------------------------------------------
--LARAKVVEERVKFELLLKLERGNK---------------------------------L
EKFMVEVMK-------------DQTGKYE-------------------------------
---------

>AT5G12140
-----------------------------------------------MA-----------
------------------------------------------------------------
----------------------------------------------DQQAGTIVGG----
---------------------VRDID---ANAN--------DLQ-VESLARFAVDEHNKN
---ENL------------------------TLEYKRLLGAKTQVV--AGT--MHHLTVEV
A----DGE-------TNKVYEAKVLEKA--WENL-K--QL-------ESFNHL-------
-------------HDV--------------------------------------------
------------------------------------------------------------
------------------------------------------------------------
------------------------------------------------------------
------------------------------------------------------------
------------------------------------------------------------
---------

>Medtr3g451210
-----------------------------------------------MQRRE--------
-------ITER---KK-LEM-------------------QME------------------
-------------------------------------DYFASA---DRIRKMECGG----
---------------------ITEIN---GSQN--------CPT-IDGLARFAVDQNNKK
---VVP------------------------KKEFVKVVSAKQKLV--AGM--LYYITLEA
K----VGE-------KVNVYEAQIWDRP--WLDL-K--EL-------TEFKRV-------
-------------DD---------------------------------------------
-----------------------------------------------DPSTDSFDRSYQI
GDQFF-------------------------------------------------------
------------------------------------------------------------
------------------------------------------------------------
------------------------------------------------------------
---------

>Medtr3g452280
-----------------------------------------------MQRRE--------
-------ITER---KK-LEM-------------------QME------------------
-------------------------------------DYFASA---DRIRKMECGG----
---------------------ITEIN---GSQN--------CPT-IDGLARFAVDQNNKK
---VVP------------------------KKEFVKVVSAKQKLV--AGM--LYYITLEA
K----VGE-------KVNVYEAQIWDRP--WLDL-K--EL-------TEFKRV-------
-------------DD---------------------------------------------
-----------------------------------------------DPSTDSFDRSYQI
GDQFF-------------------------------------------------------
------------------------------------------------------------
------------------------------------------------------------
------------------------------------------------------------
---------

>Medtr0526s0020
-----------------------------------------------IW-----------
------------------------------------------------------------
---------------------------------------SSRR-----------------
----------------IF---SREVS----HVSHKDGTSLIDAP-ISCLGSFAVDKYNKK
---EKA------------------------NLKFVEVVDVNSYMV--EGI--SYDVTLKA
K----DGE-------KMNFYKANIWVRP--WLNK-E--EL-------TEFRLA-------
-------------VDPTKELACFAIDEYNKKENGNLKFVKCLYFKMYSVVGELYHITLEA
KDGENVNVYKAEVRERLYQ-----------QKGFLLTE---FKLDGDASSVDSEKF----
---------------------------------PEFKSVLSSIFLNLKAKAA---SIW--
------------------------------------------------------------
--------------AAGFSQTEQSCKDL----------TITTKSKKLNPID--PPTINNL
ARFAVDQHN-IKNKKVL--------------------------Y----------------
------LVF

>Medtr3g451850
-----------------------------------------------M------------
------------------------------------------------------------
------------------------------------------------------------
------------------------------------------------------------
---QRA------------------------NLKFVEVVDVKQHMV--VGM--LCDVTLKA
K----DGE-------RVNFYKAKILVRP--SLNK-V--EL-------PKFKLV-------
EGCIYRFSLACFPVDPPNGLPRHAVNRYNKKENANLKFVKCLHFKRYFVAGELYHITLEA
KDGEKVNVYKAEVRERLYQ-----------QKGFLLTE---FKLADDAPSDDSEKF----
---------------------------------PEFKSVSSSIFLNLKAKVA---SIWAL
GFSQVE------------------------------------------------------
--KSHKDLTTSTVCAPGFSQVEQSHKDL----------TTSTVVKKLNPFD--PPTTDNL
ARFAVDLHN-IEHKEGIDSKQDLSSGYFYDVTLEAKDGEKVNVYQARIRERPWQQLWEFK
LVGEAPLLI

>AT4G16500
-----------------------------------------------MM-----------
----------M---KS-L-I-------------------CLS------------------
--------LILLPL-------------------------VSVV-------EGLGGGGGLG
S--------------------RKPIK----NVS--------DPD-VVAVAKYAIEEHNKE
---SKE------------------------KLVFVKVVEGTTQVV--SGT--KYDLKIAA
K----DGG------GKIKNYEAVVVEKL--WLHS-K--SL-------ESFKAL-------
------------------------------------------------------------
------------------------------------------------------------
------------------------------------------------------------
------------------------------------------------------------
------------------------------------------------------------
------------------------------------------------------------
---------

>AT5G47550
-----------------------------------------------MT-----------
--SKVV-FLLL---LS-L-V-------------------VVL------------------
--------LPLYAS-------------------------AA----------ARVGG----
---------------------WSPIS----NVT--------DPQ-VVEIGEFAVSEYNKR
---SES------------------------GLKFETVVSGETQVV--SGT--NYRLKVAA
N----DGD------GVSKNYLAIVWDKP--WMKF-R--NL-------TSFEPA-------
-------------NNGRFL-----------------------------------------
------------------------------------------------------------
------------------------------------------------------------
------------------------------------------------------------
------------------------------------------------------------
------------------------------------------------------------
---------

>Qrob_P0100760
-----------------------------------------------MK-----------
----IE-IQCF---YF-L-T-------------------LLI------------------
--------LPIYAA-------------------------TALGGKSGGGGGVLVGG----
---------------------WQPIK----NVT--------EPH-VTEIGEFAVEEYNKE
---SKS------------------------QLTFLSVVKGETQVV--AGT--NYRLIVAT
K----DGG-------LTKNYQAVVWEKT--WEHF-R--NL-------TSFTPV-------
-------------ND---------------------------------------------
------------------------------------------------------------
------------------------------------------------------------
------------------------------------------------------------
------------------------------------------------------------
------------------------------------------------------------
---------

>Qrob_P0543700
-----------------------------------------------MK-----------
----IE-IQCF---YF-L-T-------------------LLI------------------
--------LPIYAA-------------------------TVVGGKNGDGGGVLVGG----
---------------------WQPIK----NVT--------EPH-VTEIGEFAVEEYNKE
---SKS------------------------QLTFLSVVKGETQVV--AVG----------
------------------------------------------------------------
------------------------------------------------------------
------------------------------------------------------------
------------------------------------------------------------
------------------------------------------------------------
------------------------------------------------------------
------------------------------------------------------------
---------

>Qrob_P0281710
-----------------------------------------------ME-----------
-PQK---KHCF---YFLL-T-------------------LTI------------------
--------LPIYAS-------------------------TALGGKRG-GGGVLVGG----
---------------------WQPIK----NIT--------EPH-VKEIGEYAVEEHNKE
---SKS------------------------QLKFVSVVKGETQVV--AGT--NYRLILAT
K----NGA-------LAKNYQAVVWEKV--WEHF-R--NL-------TSFTPV-------
-------------KA---------------------------------------------
------------------------------------------------------------
------------------------------------------------------------
------------------------------------------------------------
------------------------------------------------------------
------------------------------------------------------------
---------

>Potri.006G014500
-----------------------------------------------MK-----------
----------R---QI-L-T-------------------LSL------------------
--------LFIAVT------------------------VVVVD-------AALLGG----
---------------------WSPIK----DLK--------DKH-VVEIAEFAVAEHNKE
---AKS------------------------NLMLESIVKGESQVV--SGT--NYRLVLAV
K-----GR-------ANATYQAVVYEKP--WENL-K--SL-------TSFQPF-------
-------------KG---------------------------------------------
------------------------------------------------------------
------------------------------------------------------------
------------------------------------------------------------
------------------------------------------------------------
------------------------------------------------------------
---------

>Potri.006G014700
-----------------------------------------------MK-----------
----------R---QT-L-A-------------------LSL------------------
--------LFIAIT------------------------MVVVD-------VTLADG----
---------------------WIPIK----NLE--------NKH-VVKIAEFAVKEHNRQ
---AGS------------------------ELRLYSIHKGELQVK--EGT--DYRLLLAV
I-------------GAGGLYEAVVHES---YDYS-T--VL-------VSFVPL-------
-------------NG---------------------------------------------
------------------------------------------------------------
------------------------------------------------------------
------------------------------------------------------------
------------------------------------------------------------
------------------------------------------------------------
---------

>Medtr2g076740
-----------------------------------------------MR-----------
----------F---QY-L-V-------------------IFL------------------
--------LVLLAS-------------------------AARN-------QAKPGG----
---------------------YSPIK----NLN--------DPH-VIEIANFAVTEYGKQ
---QRF------------------------YSKLDKIIKGESQAV--DGT--NYRFILYV
I----IGS-------ESYPYKAFVHENA--SKSF-K--KL-------ISFVSI-------
-------------D----------------------------------------------
------------------------------------------------------------
------------------------------------------------------------
------------------------------------------------------------
------------------------------------------------------------
------------------------------------------------------------
---------

>Medtr2g076800
-----------------------------------------------MR-----------
----------F---QY-L-V-------------------IFL------------------
--------LVLLAS-------------------------AARN-------QAIPGG----
---------------------YSPIK----NLN--------DHH-LIEIANFAVTEYGKQ
---QGIK-----------------------QIKLEKITKGETQVV--DGT--NYRLLLSA
I----IES-------MSYPYQAIVYENR--LKNF-K--KL-------ISFVPI-------
-------------N----------------------------------------------
------------------------------------------------------------
------------------------------------------------------------
------------------------------------------------------------
------------------------------------------------------------
------------------------------------------------------------
---------

>Medtr4g017620
-----------------------------------------------MR-----------
----------F---QS-L-I-------------------VIL------------------
--------VVLLAS-------------------------AAMN-------QALPGG----
---------------------YSPIK----DLN--------DPH-VIEIAKFAVTEYDKQ
---KGT------------------------DLKFEKVVKGESQVV--AGT--NYRLTISA
I----HGSD-----SKSNSYEAIVYEKPS-SEHL-K--KL-------ISFIPV-------
-------------NA---------------------------------------------
------------------------------------------------------------
------------------------------------------------------------
------------------------------------------------------------
------------------------------------------------------------
------------------------------------------------------------
---------

>Medtr4g040310
-----------------------------------------------MR-----------
----------F---QS-L-V-------------------PVL------------------
--------LVLLAY-------------------------VARI-------QAIEDG----
---------------------YSPIG----NIN--------DPH-VIEIANFAVTEFDKK
---SGA------------------------TIKFEKIIKGESQIV--HGT--NYRLTFSA
K----IDS-------LTKVYEAIVYENK----ST-R--KL-------TSFRLV-------
--------AFGLVHA---------------------------------------------
------------------------------------------------------------
------------------------------------------------------------
------------------------------------------------------------
------------------------------------------------------------
------------------------------------------------------------
---------

>Medtr2g103740
-----------------------------------------------MR-----------
----------I---QL-L-V-------------------LFV------------------
--------VVLMAS------------------------AIARM-------ETSAGG----
---------------------WSPIK----DIN--------DPH-VIVIANFAVTEYNKH
---TGA------------------------NLKLDKLIKGESQVT--SGI--YYDLILSA
G----DGS-------HSNIYKALVWEKT--WQH-----NL-------ISFVPA-------
-------------NN---------------------------------------------
------------------------------------------------------------
------------------------------------------------------------
------------------------------------------------------------
------------------------------------------------------------
------------------------------------------------------------
---------

>Medtr4g133540
-----------------------------------------------MR-----------
----------N---PT-L-L-------------------LVL---LFV------------
--------VVLFSY------------------------AAARN-------QFAPGG----
---------------------WSPID----DIN--------DPH-VTEIANFAVTEYDRR
---SGA------------------------KLKFEKVINGESQVV--AGT--NYRLTLSA
S----DGS-------YSKNYEAVVWEKI--WQHF-R--NL-------TSFVPV-------
-------------HA---------------------------------------------
------------------------------------------------------------
------------------------------------------------------------
------------------------------------------------------------
------------------------------------------------------------
------------------------------------------------------------
---------

>Medtr4g095630
-----------------------------------------------MR-----------
----------L---QS-V-V-------------------FLL------------------
--------LGFLAT------------------------MSVRN-------QAIAGG----
---------------------WEPIK----NIN--------DPH-VIDIANYAVTEHDKQ
---AGL------------------------NLKLEKVISGETKVV--DGI--IYCLNITA
S----DGS-------ASNKYNLAVLEKL--EQHF-R--NL-------TSFVPL-------
-------------QN---------------------------------------------
------------------------------------------------------------
------------------------------------------------------------
------------------------------------------------------------
------------------------------------------------------------
------------------------------------------------------------
---------

>Potri.006G014600
-----------------------------------------------MK-----------
----------R---QT-IAL------------------PFSL------------------
--------LFIAIT------------------------LAVVD-------AFSAGG----
---------------------WTPIK----NMN--------DTQ-AIEIAEFAITENNKQ
---ASS------------------------NLELDSIVKGLERDA-GDNK--NYQLVLTV
K----GGK-------ADEQYEADVNVSG----NL-K--AL-------ILFVPL-------
-------------KG---------------------------------------------
------------------------------------------------------------
------------------------------------------------------------
------------------------------------------------------------
------------------------------------------------------------
------------------------------------------------------------
---------

>Medtr5g098550
-----------------------------------------------MK-----------
----------L---QL-F-V-------------------LFV------------------
--------VLMSYA-------------------------DARK-------QPLSDG----
---------------------WSRIK----DIN--------NPH-VIDIANFAVIEFNKQ
---TGA------------------------KLKFEKVIKGESRLALAEDA--IYRLIIST
S----N-S-------VPNIFQAVVIENK--LNHD-R--NL-------TSFILT-------
------------------------------------------------------------
------------------------------------------------------------
------------------------------------------------------------
------------------------------------------------------------
------------------------------------------------------------
-------------------------------------------H----------------
---------

>Medtr0219s0010
-----------------------------------------------MK-----------
----------F---QS-L-I-------------------LIL------------------
--------IFLLAS-------------------------TARN-------QALLDG----
---------------------YYPIL----PLN--------GYD-VIEIAKFAVTEYDKQ
---TGA------------------------KLKFKNIIKGESKFA-EGFT--GYHLIISA
D----NGS-------ISNNYETFVCTTV--YVPT-W--KL-------ISFRPV-------
-------------QV---------------------------------------------
------------------------------------------------------------
------------------------------------------------------------
------------------------------------------------------------
------------------------------------------------------------
------------------------------------------------------------
---------

>Medtr0013s0060
-----------------------------------------------MR-----------
----------F---QS-L-V-------------------LIL------------------
--------VVLFAS-------------------------AAIN-------QA--------
----------------------DFV-----DFN--------DPH-VIEVATFAVTEYNNQ
--HTEA------------------------KLVFEKVISGVSNVV-DNGT--RYSLTLSA
N----NHS-------SSNNYDTIVLEKS--SKNF----SL-------IAFAPI-------
-------------PHA--------------------------------------------
------------------------------------------------------------
------------------------------------------------------------
------------------------------------------------------------
------------------------------------------------------------
------------------------------------------------------------
---------

>Medtr0013s0070
-----------------------------------------------MR-----------
----------F---QS-L-V-------------------LIL------------------
--------VVLFAS-------------------------AATN-------QA--------
----------------------DFV-----DVN--------DPH-VIEVATFAVTEYNNQ
--HTEA------------------------KLVFEKVISGVSNVV-DDGT--RYSLTLSA
N----NGS-------SSNNYDTIVLEKS--SKNF----SL-------IAFAPI-------
-------------SHA--------------------------------------------
------------------------------------------------------------
------------------------------------------------------------
------------------------------------------------------------
------------------------------------------------------------
------------------------------------------------------------
---------

>Medtr2g028080
-----------------------------------------------MR-----------
----------F---QS-L-V-------------------FIL------------------
--------VVLLAS-------------------------VATN-------QA--------
----------------------DFV-----DVN--------DPH-VIEIATFAVTEYNNQ
--HTEA------------------------KLVFEKVMSGVSNVV-DNET--RYSLTLSA
K----NGS-------ASNNYDTIVLEKS--SENF----SL-------IAFALN-------
-------------PHA--------------------------------------------
------------------------------------------------------------
------------------------------------------------------------
------------------------------------------------------------
------------------------------------------------------------
------------------------------------------------------------
---------

>Medtr2g028520
-----------------------------------------------MR-----------
----------F---QS-L-I-------------------LIL------------------
--------IVLFAL-------------------------ATTN-------QA--------
----------------------TFV-----DIN--------DSE-VIKVATFAVTEYNKQ
--HTKA------------------------KLKFEKVINGISNLG-NNVTIINYRLTLSA
N----NGS-------ASNNYPAIVLDKS--SEIF----SL-------IAFALI-------
-------------SHA--------------------------------------------
------------------------------------------------------------
------------------------------------------------------------
------------------------------------------------------------
------------------------------------------------------------
------------------------------------------------------------
---------

>Medtr0437s0020
-----------------------------------------------MG-----------
----------F---QS-L-V-------------------LIV------------------
--------IVLLVS-------------------------AATN-------QA--------
----------------------IPV-----DIN--------DPH-VINVATFAVTEYSKH
--NTEA------------------------NLIFEKVTNGVSDVT-ENGT--NYRLTLSA
N----DGS-------TSNNFSAIVLENP--ADNF----TL-------TAFALI-------
-------------PHA--------------------------------------------
------------------------------------------------------------
------------------------------------------------------------
------------------------------------------------------------
------------------------------------------------------------
------------------------------------------------------------
---------

>Medtr8g012950
-----------------------------------------------MR-----------
----------F---QS-F-V-------------------IIL------------------
--------VVLFAS-------------------------TTIN-------QA--------
----------------------KPI-----YNN--------NQH-LIKVANFAVTEYNMQ
--NTEA------------------------KLVFEKVTNGASDVNKKKGT--KYSLTLCA
N----NGS-------TSNNYAAIVLEKP--SDNF----IL-------KAFSLI-------
-------------HDHDA------------------------------------------
------------------------------------------------------------
------------------------------------------------------------
------------------------------------------------------------
------------------------------------------------------------
------------------------------------------------------------
---------

>Medtr5g091330
-----------------------------------------------MR-----------
----------F---QF-I-F-------------------LIL------------------
--------VVLFVS-------------------------LASN-------QAKRPIQ---
---------------------SSPV-----NIN--------DPY-VINITTFAVIEYNKQ
--NTKA------------------------KLVFEKLLNGVIDTL-NDGI--NFRLTLSA
N----NGS-------TSNKYGAIVLEKA--YKHF-R--KL-------TAFAPV-------
-------------QHA--------------------------------------------
------------------------------------------------------------
------------------------------------------------------------
------------------------------------------------------------
------------------------------------------------------------
------------------------------------------------------------
---------

>Medtr6g022420
-----------------------------------------------MR-----------
----------F---QS-L-F-------------------LIL------------------
--------VVLFAS-------------------------AATN-------QALNI-----
----------------------RDL-----NIS--------DPY-VIDIAKFAVTEHNKQ
--VTEG------------------------KLKFEKLVGGLSSDV-DDET--HYIFNISA
N----NGS-------TSNRYLSYVGEKP--PNHF----YL-------ALFEIL-------
-------------PK---------------------------------------------
------------------------------------------------------------
------------------------------------------------------------
------------------------------------------------------------
------------------------------------------------------------
------------------------------------------------------------
---------

>Medtr6g022430
-----------------------------------------------MR-----------
----------F---QS-L-F-------------------LVL------------------
--------IVLFAS-------------------------VATN-------QALNIN----
----------------------RRV-----NVS--------DPQ-MIDIAKFTVTEHNKQ
--VTEA------------------------KLKFEKLLGGLT-----DET--VYILAISA
N----NGS-------ASNIYDSLVYESP--PNHF----NL-------KYFHIR-------
-------------NS---------------------------------------------
------------------------------------------------------------
------------------------------------------------------------
------------------------------------------------------------
------------------------------------------------------------
------------------------------------------------------------
---------

>Medtr5g091360
-----------------------------------------------MR-----------
----------F---QS-L-V-------------------LIL------------------
--------AVLFAS-------------------------FATN-------QAIPPNN---
---------------------LRRI-----NIN--------DPR-VIEMAGFAIIEHNNQ
--ITGA------------------------KLRFEKLVDGYIQKV-GLET--DYHLTISA
K----NGS-------TINNYEAVVFYSP--IFEL----SL-------KSFVLI-------
-------------HA---------------------------------------------
------------------------------------------------------------
------------------------------------------------------------
------------------------------------------------------------
------------------------------------------------------------
------------------------------------------------------------
---------

>Medtr5g091260
-----------------------------------------------MT-----------
----------L---QS-P-V-------------------FIL------------------
--------IVLLVL-------------------------SATN-------QALTFID---
---------------------WSPV-----DIN--------DPH-VVEIAKFAVTEFNKR
--ITIE------------------------KLTFENVIHGESKNV-VDGT--VYRLTFSA
H----GLS-------TSYKYRAIVFEKP--SEHY-R--KL-------ASFELV-------
-------------HA---------------------------------------------
------------------------------------------------------------
------------------------------------------------------------
------------------------------------------------------------
------------------------------------------------------------
------------------------------------------------------------
---------

>Medtr5g091280
-----------------------------------------------MK-----------
----------L---QS-L-V-------------------FIL------------------
--------IVLLAL-------------------------SIIN-------QAITSSD---
---------------------WGPV-----DIN--------DPH-VVDIAKFAVTAYNKR
--NTVG------------------------KLAFEKVISGESQNV-INGT--NYRLTLSA
R----QII-------TVQKYRAIVLEKP--LVHF-R--NL-------VSFELI-------
-------------NA---------------------------------------------
------------------------------------------------------------
------------------------------------------------------------
------------------------------------------------------------
------------------------------------------------------------
------------------------------------------------------------
---------

>Medtr8g079410
-----------------------------------------------MR-----------
----------L---ES-M-V-------------------LVL------------------
--------VVLLAF-------------------------TATK-------QAIPIGN---
---------------------LSPIN----NIN--------DPK-VIDVANFAVKEYNNR
RRKPEE------------------------KLRLWKVIKGESQIV-ADGV--NYRLTLSA
T----KVY-------TSNTYEAIVLEWS--LQHL-R--NL-------TSFKLI-------
-------------QA---------------------------------------------
------------------------------------------------------------
------------------------------------------------------------
------------------------------------------------------------
------------------------------------------------------------
------------------------------------------------------------
---------

>Medtr5g091520
-----------------------------------------------MR-----------
----------F---QS-I-I-------------------LIL------------------
--------FILFSS-------------------------LATN-------QALGIS----
----------------------TRV-----NIN--------DPH-VIDTGNF--------
-----------------------------------KVINGVIDIM-NNET--KYRLTLSA
N----NGS-------TSNNYGAIVLEKP--LEHL-R--NL-------TAFLHLFLMFK--
------------LSNVVFYI----------------------------------------
------------------------------------------------------------
------------------------------------------------------------
------------------------------------------------------------
------------------------------------------------------------
------------------------------------------------------------
-------II

>Medtr6g078440
MEGVFNK------------CN-QQDHHARRRHPTM--------WWISMRLV---------
-CPPLVGTCQL---NS-VPI-------------------LKL------------------
--------DNLVRK-------------------------PRPN-------HEISIHCFYS
LC---------------FICLIDRV-----DIN--------DPH-VIDTGNFAVTKHNKQ
--NNET------------------------KLIFEKVIDDVVDIV-NDKT--KYRLTLSA
N----NGS-------TSNNYEIIVLDKP--LEHL-R--NL-------TAFALI-------
-------------SRA--------------------------------------------
------------------------------------------------------------
------------------------------------------------------------
------------------------------------------------------------
------------------------------------------------------------
------------------------------------------------------------
---------

>prot37456
-----------------------------------------------MR-----------
----------F---QS-L-V-------------------FIL------------------
--------IVLFSL-------------------------GATI-------QAIPPGD---
---------------------SSLI-----NIK--------DPH-VIQIAEYAINEQNAE
--NQGP------------------------ELKLEKVINIISQID-DEGT--SYHLTLSA
N----DGS-------ASNKYEAHVLEKP--NETY----YL-------TFFKRI-------
-------------HA---------------------------------------------
------------------------------------------------------------
------------------------------------------------------------
------------------------------------------------------------
------------------------------------------------------------
------------------------------------------------------------
---------

>Medtr2g026040
-----------------------------------------------MK-----------
----------L---YN-VAI-------------------FVLF--LSV------------
--------VSVFTV-------------------------SDGK-------DALVGG----
---------------------WTPIK----NVK--------DPQ-VVEIAKFAVTEYGKQ
---SGS------------------------KLSFVKVIKDE--MI-KTKS--NYNLKRAT
PRA---------------------------------------------------------
------------------------------------------------------------
------------------------------------------------------------
------------------------------------------------------------
------------------------------------------------------------
------------------------------------------------------------
------------------------------------------------------------
---------

>Medtr5g098560
-----------------------------------------------MR-----------
----------L---QW-L-V-------------------LLV------------------
--------LVLMVS------------------------TTATK-------QLIVRG----
---------------------WDPI-----NIY--------EPY-MIDLCNF--------
-----------------------------------KIIKAESMVV--EWI--NYRLILSA
N----DGS-------HSKTYKAVVWETT--DRDA-K--NL-------TSFAPV-------
-------------VNY--------------------------------------------
------------------------------------------------------------
------------------------------------------------------------
------------------------------------------------------------
------------------------------------------------------------
------------------------------------------------------------
---------

>Medtr8g098380
-----------------------------------------------MENF---------
----------F---QN-L---------------------------KR---RV--------
-----R-ESILTGG--------------------GGVVNVERD-------SILTGGGGGS
DVERNPISSQDFLDKDMFCCRPREVK---WSRY--------RPG-INIFALLLVHNHNKK
---ENA------------------------NLKFVNVVNAEFRRC--GAM--GYHITLKA
K----DGE-------NVNVYDTGIFVEA--WMDW-K--EM-------LILHELT------
-----------LSHNQ--------------------------------------------
------------------------------------------FLASDKQFIVAQKLSASD
GVQNWKWSW-SRNLN-------------HEENQPAVELVIALPTVQLQEGVT---HTFKY
------------------------------------------------------------
------------------------------------------------------------
-------------------------GRLH-----------------------W-------
----FLSYV

>prot105965
MA--MAAATADVLVPRLE----EKHEEL---HEKKQK----------MTDEE----RQEE
DDVP------Y-REKVGLPLDDELQEKKQKKTDEEKQAVPYLSDDDDDDEDYLPGE----
LPDMTRAELALYHQ--------QVEESGGFDVD-DFSHSFACG-------RIEKMG----
---------------------FRGVI---DDAD--------KKE-LGEYSMEAIHKYNTD
---EKK------------------------NFKFKEVVKANVQCV--AGL--MYYITFKA
E----DAS-----TATIETFQAKVWRGI-------GFVEV-----ISTRVKPI-------
------------------------------------------------------------
------------------------------------------------------------
-------------------------------------------------------SISK-
------------------------------------------------------------
------------------------------------------------------------
------------------------QG-----------------YNAELT-----------
---------

>prot58376
MA--MAVATADVLVPRLE----EKHEEP---QEKKQK----------MRDEE----KQEE
EDVP------Y-REKVGLPLDDELQEKKQKKTDEEKQAVPYLS--DDDD-ECFPGE----
LPDMTRAELALYHR--------QVEESGGFDVD-DFSHSFACG-------RIETMG----
---------------------FGGVI---DDAD--------KKKLLGEYSKEAIHKYNTD
---EKK------------------------NFKFKEVVKANVQCV--AGL--MYYITFKA
E----DAS-----TATIETFQAKVWRGI-------GFVEV-----TSIRVKPI-------
------------------------------------------------------------
------------------------------------------------------------
-------------------------------------------------------SISK-
------------------------------------------------------------
------------------------------------------------------------
------------------------QG-----------------YNAELT-----------
---------

>prot58365
MA--MAAAAADVLVPRLA----EKHEEP---QEKKQK----------MTDEE----RQEE
DDVP------Y-REKVGLPLDDELQEKKQKKTDEEKQAVPYLS--DDDDEDYFPGE----
LPDMTRAELALYHQ--------QVEESGGFDVG-DFRHSFACG-------RIEPMG----
---------------------FEGVI---DDAD--------KKE-LGEYSMEAIHKYNTD
---EKK------------------------NFKFKEVVKANVQCV--EGL--MYYITFNA
E----DAS-----TATIETFQAEVWRGI-------GFVEV-----TSIRVKPI-------
------------------------------------------------------------
------------------------------------------------------------
-------------------------------------------------------SISK-
------------------------------------------------------------
------------------------------------------------------------
------------------------QGNFF-------------FYAPSINL----------
---------

>prot58360
MA--MAAATADVLVPRLD----EKHEEL---QEKKQK----------MTDEE----RQEE
EDVP------Y-CEKVGLPLDDELQEKKQKKTDEEK------------------------
-------------Q--------DVEESGGFDVD-DFSHSFACG-------RIETMG----
---------------------FRGVI---DDAD--------KKE-LGEYSMEAIHKYNTD
---EKK------------------------NFKFKEVVKANVQCV--EGL--MYYITFNA
E----NAS-----TATIETFQAEVWRGI-------GFVEV-----TSIRVKPI-------
------------------------------------------------------------
------------------------------------------------------------
-------------------------------------------------------SISK-
------------------------------------------------------------
------------------------------------------------------------
------------------------QA-----------------VQAP-------------
---------

>Medtr3g083080
MSTEFNTVSHGVTQPSLKNCD-EKGNQPVGLQPKR-----REKYEWELK-------R---
----------F---ED-LEI-------------------SDFS--MYDD-DIKP------
--------FMFMCGRFTYKNKAQIQQDKEIRIARAKHKKLSRNL-SPF--DAITPPKNAN
LH-------------------FSAIP---ISLT-----DDLRLR-LTSLCKFALDKYNAE
--NQGA------------------------NFVFADIVKTTWR----PGR--TYYITFQA
Q----KQE-------DPSNIPAIIFQAQ--VQN--K--RLGPPVVKSCSMKPT-------
------------------------------------------------------------
------------------------------------------------------------
------------------------------------------------------------
------------------------------------------------------------
------------------------------------------------------------
------------------------------------------------------------
---------

>Medtr3g083100
----METFVFGAIRPRPESCEPEKEPEPESESNSKSKVVLRPNWDWQLK-----------
---PLEDLTPF---NA-IPV-------------------PFLA--MT-------------
---------------------------------------CSSN----F------------
---------------------PRPI-----DID--DDDDDKRPL-LTHLSKFSLDKYNAE
--NKGS------------------------NYEFEKLVKAARRPV--PRG--TYYITFEA
K----DATDTDASNRPATTFQAHVWNKSSARKKFEK--EL--PVVKSCSIKT--------
------------------------------------------------------------
------------------------------------------------------------
------------------------------------------------------------
------------------------------------------------------------
------------------------------------------------------------
------------------------------------------------------------
---------

>Medtr2g083810
-----------------------------------------------MEHHPSSSSSSSS
SAAPTTPSEIV---SR-FRL-------------------RVLS--LRAR-RSPPPDVCQK
MQHPPSSSAALKSR----------------------RRTRRRS-------RVLQPSD---
---------------------FNDIK---DPTK--------KDR-ITKCATLAIRDYNSQ
---TQN------------------------DYQLVVVDTFTSQFV--NGF--LYCITFQA
S----NAD------KEYATFEAIVFGYGK------R--EF--------DLRKVIRIRIKG
TSTW--------------------------------------------------------
------------------------------------------------------------
------------------------------------------------------------
------------------------------------------------------------
------------------------------------------------------------
------------------------------------------------------------
---------

>Medtr2g103990
MEMELNKLSDLL----------QK-----------------------MEHHP--SSSSSS
SAAPTTPLEIV---SR-FRL-------------------RLLS--LRAR-RSPPPDVHQK
MQHPPSSSAALKPR-------------------------RRRS-------SVLQSSD---
---------------------FNEIK---DPTK--------KDR-ITKCATLAIRDYNSQ
---TQN------------------------HYQLVVVDTFTSRYV--NGF--LYGITFQA
S----NAD------VEYATFEARVFGFGK------R--EL--------DLKKVIIIRMEG
TSTWYNGTLMQLEDDAPIVMD--------------------------------------V
KD------HK--------------------------------------------------
------------------------------------------------------------
------------------------------------------------------------
------------------------------------------------------------
----RNVYGLIKSAQQLRMP-D--VGSVMIKQDEGEETAEA--------------LPE--
---------

>Medtr2g103660
------------------------------------------------------------
------------------------------------------------------------
MQHPPSSSAALKPR-------------------------RRRS-------SVLQSSD---
---------------------FNEIK---DPTK--------KDR-ITKCATLAIRDYNSQ
---TQN------------------------HYQLVVNDEFISQMV--NGF--QVKFTCS-
-----------------------------------F--DL--------------------
------------------------------------------------------------
------------------------------------------------------------
------------------------------------------------------------
------------------------------------------------------------
------------------------------------------------------------
------------------------------------------------------------
---------

>Medtr2g093430
ME--LNKLSDAL----------QK-----------------------MQHHP-----SSS
SSADLTASEIV---SR-FRL-------------------RLLS--LRAR-RS-PPDVRQK
MPAAPLKPRRISSR-----------------------RRSATS-------QYLLPTD---
---------------------FNEIK---DPIE--------KDR-ITKCATLAIQDYNSQ
---TQN------------------------HYQLVVIDEFISQMV--NGF--LYIITFQA
M----NAD------KEYATFEAYVYSK--------R--DL--RLV--IDFIKVIQIGIKG
TSTWYKGILLQLEDDAPIVMD--------------------------------------V
KD------HKGGVYEEIYSLVKSTQQLRMPDVGTLVIKKDVKVMELNKPSVALQKMQHHP
SSSSFADLTDSEIVSRYRLRLSRLGPFARRSPPPDVHQKMPAAPLKPRRRSAIRQSLLPC
DFNQIENRIENQIEKDRLIKCVTLAIRDYNSQTRNDYQLVVNDEFISQMVNCFLYRITFQ
AMNADKEYATFEAHVYGFGKRDYDYLNLRKFFRIRMEGTSTWYNGTLMQLEDGTPSVMDE
KDYNRDVYGLVKSAQQLRMP-D--VGSLVIKQDEGEEAA---------------------
---------

>>>>>>>>>>>>>>>>>>>>>>>>>>>>>PIPL>>>>>>>>>>>>>>>>>>>>>>>>>>>>

>AT1G49800
----------MVMAKNLTKFYVVF------------------------------------
----------------------------------------------------LVVLMMVV
SLLL---------------------AIEGR----------PVKDS----SRSLT-QMRD-
----------------SSMFNGS----VIMSSFK---PVES------SVKDLSWLATVKQ
SGPSP-GVGHHRAKGYKM----------------------------------FGRANDSG
PSP-------------------GVGH----------------------------------
------------------------------------------------------------
-------------------------
>AT2G01667
------------M---------YF------------------------------------
------------------------------------------------------------
-------------------------GMEAT------------------------------
------------------------------------------------------VESIND
SGPSHRGRGH-----------------------------------------------DSP
PAN-------------------GI------------------------------------
----------------------------------------V-------------------
-------------------------
>Potri.002G122400
------------MARLST-SSIFF------------------------------------
-----------------------------------------------------VGPLFVC
SLLLI--------------------ISEAR----------PLGVV----ESHGS-INN--
-------------RI-GTIFSDEM---N--------------------------IEGIKN
SGPSEGGRGHAFKI-VHS------------------------------------------
------------------------------------------------------------
------------------------------------------------------------
-------------------------
>Potri.014G022300
------------MARLSM-SSILF------------------------------------
-----------------------------------------------------VGLLFVS
SLLLI--------------------VSEAR----------LLNVV----ESHGS-VNK--
-------------GI-GAIFSDAT------------------------------IEEIKN
SGPSEGGRGHASKN-VNT------------------------------------QETPDG
PSP-------------------GAGH----------------------------------
------------------------------------------------------------
-------------------------
>AT2G23270
------------MMMNKV-VLGSF------------------------------------
-----------------------------------------------------LFFMLVS
SNF----------------------VVEAR----------PLGLT----KAEEN------
-------------LV-AKFFDGLS------------------------------LGAIKE
SGPSSGGEGHRFVDRTET----------------------------------LEYGKHSG
PST------------------SGPGH----------------------------------
------------------------------------------------------------
-------------------------
>AT4G37290
------------MMMNKN-VLSSI------------------------------------
-----------------------------------------------------LFFMLIG
SV-----------------------LVESR----------PLGLT----KTEEK------
-------------FV-ASLFDGLS------------------------------LGSIKD
SGPSP-GEGHKVVDRKDT----------------------------------FRFVKHSG
PSP------------------SGPGH----------------------------------
------------------------------------------------------------
-------------------------
>Medtr4g095002
------------MKSTIHKTEALL------------------------------------
-----------------------------------------------------VLFMLMN
YAFVI--------------------LEASR----------PLSII----DTKNS-ATRE-
-------------EV-LDLFDWLS---HSLGAIKQGVPI-------------ETLGGIKD
SGPSSGGPGHKFTD-SETLGGIKDSG--PSSGGVGH---------KFTNSETLGGIKDSG
PSP-------------------GQGHK---------------------------------
------------------------------------------------------------
-------------------------
>Potri.005G142900
------------MAAMLK-SLSFF------------------------------------
-----------------------------------------------------FILLTVN
SLLFI--------------------ETEAR----------PFSVV----KPRNS-ASSR-
-------------AI-ESFFDGLS------------------------------LGELKQ
SGPSP-GVGNSFTN-SQT----------------------------------LGGIKDG-
PSP-------------------CCGNKY--------------------------------
-------------------------------TTGTHH-----------------------
-------------------------
>Potri.007G049500
------------MATMLK-SLSFF------------------------------------
----------------------------------------------------VFVFLLVN
SLFFI--------------------ETEAR----------PFNIL----KSGNS-ATSR-
-------------AI-ESFFDGLS------------------------------LGEIKQ
SGPSP-GVGHEFTN-SQT----------------------------------LGGIKAG-
PSP-------------------CCGNKY--------------------------------
-------------------------------TTGTHH-----------------------
-------------------------
>Potri.016G015600
------------MATMLK-SLSFF------------------------------------
-----------------------------------------------------VILLIVN
SLFFM-------------------ETTEAR----------PFNTM----KSRNS-AASR-
-------------AI-ESFFDGLS------------------------------LGEIKQ
SGPTP-GVGNGFTN-SKT----------------------------------LGGIKDG-
PSP-------------------CCGNKF-------------------GF----------R
SQRPHI----------------------RLLDEPTNHLDMPKIDALADALDEFTGAVLVC
HESRLISRVCYDEEE----------
>Potri.006G008100
------------MATTLK-SLSFF------------------------------------
-----------------------------------------------------VILLMVN
SLFFT-------------------GTTEAR----------PFNIM----KSGNS-AASR-
-------------GT-ESFFDGLS------------------------------LGGIK-
EGPSP-GAGHEFTN-SGI----------------------------------LGGIKEG-
PSP-------------------GAGHGFTNSGTLGGIKEGPSPGVGHGFTNSGTLGGIKE
GSSPGVGHAFTNSGTLGGIKEGPSPCCGNKYTTGTKH-----------------------
-------------------------
>prot13618
------------MTTTQK-YYSFF------------------------------------
-----------------------------------------------------VIFVLLN
SIFI---------------------ATEAR----------PFNFM----ESRGT-AFGG-
-------------S--GGFFDGLS------------------------------LGAMKE
SGPSP-GEGHKFTK-SET----------------------------------LGGIKTSV
PSP-------------------GVGHRA--------------------------------
-------------------------------SVNGIHL----------------------
-------------------------
>Potri.007G049400
------------MASERK-LLGFF------------------------------------
-----------------------------------------------------FVLLLLL
QGS----------------------LTQAR----------PFNIL----KSDRG-RIGG-
----------------TGFFDGLS------------------------------LGAIKK
SGPSP-GDGNKFKD-SGI----------------------------------YGGINSG-
PSD-------------------GGGH----------------------------------
------------------------------------------------------------
-------------------------
>prot13617
------------MARETK-SFISF------------------------------------
-----------------------------------------------------IVILFLL
LGF----------------------QTEAR----------PFNIL----KTHDH-HHRHH
----------VGIGN-KGFFDGLY------------------------------LGAMKQ
SGPSP-GQGNKFTD-AQT----------------------------------LGGVKDG-
PSP-------------------GQGH----------------------------------
------------------------------------------------------------
-------------------------
>Medtr1g107395
------------MDTRLK-SFVTF------------------------------------
-----------------------------------------------------LTFILLV
SLFVSLLP----------------NVSEAR----------PFLSP----LQGRE-GVIG-
-------------EV-NGVF-----------------------------------RTLKD
AGPSP-GVGHKLKN-LQKLHNFED--------------------HKLNTVQGLGVIKHSG
PSP-------------------GEGHKY--------------------------------
-------------------------------ITNNNNS----------------------
-------------------------
>Medtr1g107400
------------MDIRLK-SSVTF------------------------------------
-----------------------------------------------------FTLILLV
SLL----------------------VSEAR----------PLLSP----LQSKE-GEIG-
-------------EVMNGVF-----------------------------------RTLKG
AGPSP-GIGHRLKK-LQNLEGMKDSG--PSSGGVGNIKIQNIEGQKFNTVQVIGVIKHSG
PSP-------------------GEGHKY--------------------------------
-------------------------------ITNNNHS----------------------
-------------------------
>Medtr1g107405
------------MDTRMN-SSVTF------------------------------------
-----------------------------------------------------IALILLV
SLL----------------------VSEAR----------PLLSP----LQGKE-AVIG-
-------------EV-NGVF-----------------------------------RTLKG
AGPSP-GIGHRLKK-LQIIGGMKDSGPSPSSGGVGHIKIQNIEGQKFNTVQVIGVIKHSG
PSP-------------------GEGHKY--------------------------------
-------------------------------IISNNHS----------------------
-------------------------
>Medtr1g107410
------------MDTKLK-SSITF------------------------------------
-----------------------------------------------------LTLILLV
SLL----------------------VSEAR----------PLLSP----LQGKE-GVIG-
-------------EV-NGVF-----------------------------------RTLKG
AGPSP-GVGHRFKK-LQNLEGMKHSG--PSSGGVGH---------KLDTVQVLGEIKHSG
PSP-------------------GEGHK---------------------------------
------------------------------------------------------------
-------------------------
>Potri.001G299800
------------MGRELK-SVSVF------------------------------------
-----------------------------------------------------SVLLLLL
SLLLSSLVY----------------GTEAR----------PLSSS----RLSKD-VNVG-
-------------EI-EGLIGGFS------------------------------ARAVKN
SGPSP-GIGHKYKN-FQS----------------------------------LGEASKSG
PSP-------------------GEGHRQ--------------------------------
-------------------------------VTNVNKP----------------------
-------------------------
>Potri.009G095600
MSS---------MGREQK-PVILS------------------------------------
-----------------------------------------------------SLLLLLG
SLLIITMVV----------------GTEAR----------PLSGS----RLNKD-VNVG-
-------------GI-EGLIGGFS------------------------------LQAVKK
SGPSP-GIGHKYEN-FQT----------------------------------QGEATNSV
SSP-------------------GEGHKH--------------------------------
-------------------------------VINGNKP----------------------
-------------------------
>Potri.014G022200
------------MARSFK-SLSPM------------------------------------
-------------------------------------------------INVLLLLLVVS
SSFF---------------------ISDAR----------PLSVA----GAAHG-SMNK-
-------------GF-ELFFDGLY------------------------------IEGIK-
SGPSHGGIGNKYTN-AQT----------------------------------LGAVINSG
PSN------------------GGPGN----------------------------------
------------------------------------------------------------
-------------------------
>Qrob_P0758990
------------MARILM-SLSCF------------------------------------
----------------------------------------------------FLVLLILS
PAPF---------------------LSQAR----------PLNGD----QPRIS-TSK--
-------------GV-EISFDGMN------------------------------IKGVKT
EGPSPRGKDNGSTN-GRH----------------------------------LGVVKDSG
PSP-------------------GEGH----------------------------------
------------------------------------------------------------
-------------------------
>Potri.001G299900
------------MSRKLR-SLC--------------------------------------
-----------------------------------------------------FLYLWFS
TVLF---------------------QSEAR----------HLNGL----RVASS-SK---
-------------NM-EYSFTRL----V--------------------------LRGIKQ
SGPSQGGPGHRSGN-AQL----------------------------------LGQPTNSG
PSP-------------------GVGHKY--------------------------------
-------------------------------SVGMHY-----------------------
-------------------------
>prot3338
------------MSATDM-RSGYF------------------------------------
-------------------------------------------GTNKVGRREYVIDVTLS
MLGPKTPLKIEIPVTVAGKPDLTLVHHEAR----------PLDNS----RSRSH-HLLR-
-------------ET-GGF-----------------------------------IGAEKN
SGPSP-GNGHRFKS-LHS----------------------------------LGETKYSG
PSP-------------------GIGHEF--------------------------------
-------------------------------VTGNNN-----------------------
-------------------------
>AT4G28460
------------MRRVSW-ST---------------------------------------
----------------------------------------------------VLIVVVMV
SLFFVEHVV--------------VPAAAGR----------VLTEK----SGDGS-ATMT-
-------------------VEKMK---STVD---------------------SWFQRLA-
SGPSPRGRGH--------------------------------------------------
------------------------------------------------------------
------------------------------------------------------------
-------------------------
>Medtr4g068220
------------MSYVKA-CTLLN------------------------------------
-------------------------------------------------LITIVMICLAI
LMSESQSS----------------KVEASR----------VLRNSQEFAFARAN-HLQT-
-----------------SAYEQAK---NTMT---------------------IWLQRLP-
SGPSPKGPGH--------------------------------------------------
------------------------------------------------------------
------------------------------------------------------------
-------------------------
>Potri.016G099600
------------MDFAKR-SY---------------------------------------
-----------------------------------------------------PLILFVI
LVSALSQQL--------------FCVQATR----------VLPGE----LAGAN-HLETY
----------------SSVYEKTK---NNMA---------------------CWLGRLA-
SGPSPRGPGH--------------------------------------------------
------------------------------------------------------------
------------------------------------------------------------
-------------------------
>Qrob_P0025720
------------MNFKNT-ST---------------------------------------
-----------------------------------------------------LLIIFVI
YVAILNQV----------------GVQATRGS--------VLSKN----SGNAN-QLETH
----------------SPIHVKAK---DIMA---------------------YWFQRLP-
SGPSPPGLGH--------------------------------------------------
------------------------------------------------------------
------------------------------------------------------------
-------------------------
>Qrob_P0025730
------------MNFRNT-ST---------------------------------------
-----------------------------------------------------LLIIFVI
CVAILSQV----------------GVEATR----------VLSED----FGNGN-QLKTH
----------------SPIYVKAK---EIMA---------------------SWLQKLP-
SGPSPPGEGH--------------------------------------------------
------------------------------------------------------------
------------------------------------------------------------
-------------------------
>Qrob_P0562480
------------MNFRNT-ST---------------------------------------
-----------------------------------------------------LLIIFVI
CVAILNHG----------------GVEAAR----------VLSED----FSNAN-SLETD
----------------SPIYVKAK---DIMA---------------------YWLQKLP-
SGPSPGGEGH--------------------------------------------------
------------------------------------------------------------
------------------------------------------------------------
-------------------------
>Qrob_P0735970
M-----------MNFRNT-SA---------------------------------------
-----------------------------------------------------LLIIFVI
CVAILSHG----------------GVEATR----------VLSED----FGNAN-SLQTD
----------------SPIYVKAK---DIMA---------------------YWLQRLP-
SGPSDGGEGH--------------------------------------------------
------------------------------------------------------------
------------------------------------------------------------
-------------------------
>Qrob_P0735980
M-----------MNFRNT-SA---------------------------------------
-----------------------------------------------------LLIIFVI
CVAILSHG----------------GVEATR----------VLSED----FGNAD-SLQTD
----------------SPIYVKAK---DIMA---------------------YWLQRLP-
SGPGDGGEGH--------------------------------------------------
------------------------------------------------------------
------------------------------------------------------------
-------------------------
>Qrob_P0736000
------------MNFRNT-ST---------------------------------------
-----------------------------------------------------LLIIFVI
CVAILSHG----------------GVEATR----------VLSED----FGNAN-SLQTY
----------------SPIYVKAK---DIMS---------------------YWLQRLP-
SGPSPGGEGH--------------------------------------------------
------------------------------------------------------------
------------------------------------------------------------
-------------------------
>Qrob_P0736020
------------MNFRNI-ST---------------------------------------
-----------------------------------------------------LVIIFVI
CVAILSRG----------------GVEATR----------VLSED----FGNAN-SLQTD
----------------SPIYVKAK---DIMA---------------------YWLQRLP-
SGPSPGGEGH--------------------------------------------------
------------------------------------------------------------
------------------------------------------------------------
-------------------------
>Qrob_P0736010
------------MNFRNT-ST---------------------------------------
-----------------------------------------------------LVIIFVI
CVAILSHS----------------GVEATR----------VLSED----FGDAN-SFETG
----------------SPIYVKAK---DIMA---------------------YWLQRLP-
SGPSPGGEGH--------------------------------------------------
------------------------------------------------------------
------------------------------------------------------------
-------------------------
>Qrob_P0735990
------------MNFRKT-ST---------------------------------------
-----------------------------------------------------LVIIFVI
YVSILGRG----------------GVEATR----------VLSED----FGNAN-SLETG
----------------SPIYVKAK---DIMA---------------------YWLQRLP-
SGPSP-GEGH--------------------------------------------------
------------------------------------------------------------
------------------------------------------------------------
-------------------------
>Qrob_P0025760
------------MNFSN-------------------------------------------
-----------------------------------------------------IVIIFVI
SMALLSHS----------------GVKATR----------LLGED----FGSAN-HLETY
----------------SSFYEKAK---NSMA---------------------CLLERLP-
SGPSPRGSGH--------------------------------------------------
------------------------------------------------------------
------------------------------------------------------------
-------------------------
>Qrob_P0025810
------------------------------------------------------------
------------------------------------------------------------
-MAILSHT----------------GVNARR----------LLCED----FVSAN-HLERY
----------------SSVYEKAK---NSMA---------------------SWLERLP-
SGPSQGGSGH--------------------------------------------------
------------------------------------------------------------
------------------------------------------------------------
-------------------------
>Qrob_P0025740
------------MAFGKT-ST---------------------------------------
----------------------------------------------------ILMMIFVI
LMVLSCQT----------------GVEAAR----------ALKED----FASVN-QHQTS
----------------SAIYEKAK---YTME---------------------FWLQKLS-
SGPSPSGPGH--------------------------------------------------
------------------------------------------------------------
------------------------------------------------------------
-------------------------
>Qrob_P0025780
------------MGFGKT-ST---------------------------------------
----------------------------------------------------ILMMIFVI
LMVLSCQT----------------GVEAAR----------ALKGD----FASVN-QHQTS
----------------SAIYEKAK---YTME---------------------FWLQKLP-
SGPSPSGPGH--------------------------------------------------
------------------------------------------------------------
------------------------------------------------------------
-------------------------
>Qrob_P0562540
------------MGFGKT-ST---------------------------------------
----------------------------------------------------ILMMIFVI
LMVLSCQT----------------GAEAAR----------ALKGD----FASVN-QHQTS
----------------SAIYEKAK---YTME---------------------FWLQKLP-
SGPSPSGPGH--------------------------------------------------
------------------------------------------------------------
------------------------------------------------------------
-------------------------
>Qrob_P0562500
------------MGFGKT-ST---------------------------------------
----------------------------------------------------ILMMIFVI
LMVLLCQT----------------GVEAAR----------ALKED----FASVN-QHQTS
----------------SAIYEKAK---YTME---------------------FWLQKLS-
SGSSPSGPGH--------------------------------------------------
------------------------------------------------------------
------------------------------------------------------------
-------------------------
>Qrob_P0025750
------------MGFGKS-ST---------------------------------------
----------------------------------------------------ILMMIVVI
FVAISYHS----------------GVEATR----------LLNED----FASGN-QHQTY
----------------SAIYEKAK---FTME---------------------FWLQKLP-
SGPSPSGPGH--------------------------------------------------
------------------------------------------------------------
------------------------------------------------------------
-------------------------
>Qrob_P0562550
------------MGFGKS-ST---------------------------------------
----------------------------------------------------ILMMIVVI
LVAISYHS----------------GVEATR----------LLNED----FASGN-QHQTY
----------------SAIYEKAK---FTME---------------------FWLQKLP-
SGPSPSGPGH--------------------------------------------------
------------------------------------------------------------
------------------------------------------------------------
-------------------------
>Qrob_P0562510
------------MGFGKS-ST---------------------------------------
----------------------------------------------------ILMMIVVI
FVAISYHS----------------GVEATR----------LLNED----FASRN-QHQTY
----------------SAIYEKAK---FTME---------------------FWLQKLP-
SGPSPSGPGH--------------------------------------------------
------------------------------------------------------------
------------------------------------------------------------
-------------------------
>Qrob_P0025770
------------MGFGKT-SA---------------------------------------
----------------------------------------------------ILMMIVVI
LVAISCHS----------------GVEATR----------VLKED----FASGN-QHQTY
----------------SAIYEKAK---YTMD---------------------LWLQKLP-
SGSSPSGPGH--------------------------------------------------
------------------------------------------------------------
------------------------------------------------------------
-------------------------
>Qrob_P0025800
------------MGFGKT-SA---------------------------------------
----------------------------------------------------ILMMIVVI
LVAISCHS----------------GVEATR----------ILKED----FASGN-QHQTY
----------------SAIYEKAK---YTME---------------------FWLQKLS-
SGPSPSGPGH--------------------------------------------------
------------------------------------------------------------
------------------------------------------------------------
-------------------------
>Qrob_P0025830
------------MGLGKTCST---------------------------------------
----------------------------------------------------ILMMVFVI
FVVISCHS----------------GVEATR----------TLKED----FASGNYQHHTY
----------------STIYEKAT---YTMKY--------------------YWLQKLP-
SGPSPSGPGH--------------------------------------------------
------------------------------------------------------------
------------------------------------------------------------
-------------------------
>Potri.005G143100
------------MRHFCF------------------------------------------
-----------------------------------------------------AVLILLM
ILLFTNPS-----------------LVDSR----------ALASA----TKNES-DDHHA
---ATDPI--DDRGF-GSVSTTMK---ASVDP-E---PVNDAGGGQVSGAEREVYKVAS-
SGPSGKGAGH--------------------------------------------------
------------------------------------------------------------
------------------------------------------------------------
-------------------------
>Potri.007G049700
------------MRHFCL------------------------------------------
-----------------------------------------------------VLFILAM
ILLVTNPC-----------------LVNCR----------ALRSG----TQNEI-NDHHE
---ATDT---DDHGP-GSVSTNMK---ASVHS-E---PVKDDGGGRVSATDRQVYKPTS-
SGPSGEGPGH--------------------------------------------------
------------------------------------------------------------
------------------------------------------------------------
-------------------------
>prot13619
------------M-----------------------------------------------
-------------------------------------------------RNLCLVLLLLM
TLLFAQTC-----------------LVDSR----------ELRPE----TKKET-NIPEA
---VDGR---EFDGK-ASFTANTAD-DTGVR----------------VLVRDQVFHTMT-
SGPSTRGPGH--------------------------------------------------
------------------------------------------------------------
------------------------------------------------------------
-------------------------
>AT5G43066
------------M-----------------------------------------------
-------------------------------------------------EKKNMFVLCMI
LLLVGSSLM--------------FERVDCR----------VVRSE----PFRDI-NGHD-
----------QSTAT------------KVKRS---------------SCSRRPLMRILA-
SGPNKRGRGH--------------------------------------------------
------------------------------------------------------------
------------------------------------------------------------
-------------------------
>Medtr1g018740
------------M-----------------------------------------------
--------------------------------------------------KSLWIVLFIT
MVVASCEF----------------SLVHGR----------VLRPE----AQNA--QIGDG
CEGTTE----GSVGM-TTFSVSS----NNSSF---------------HDSARSLAFRLT-
SGPSKRGKGH--------------------------------------------------
------------------------------------------------------------
------------------------------------------------------------
-------------------------
>Potri.002G122200
------------MEISTK------------------------------------------
---------------------------------------------TRSSEKSLWFVLGLI
ILVVSTEM----------------RAVHCR----------PLRST----NST---IIAAG
CQQVDGTR--GSMGM-ASFVVSS----NNSSS---------------RPSVRSLMFKMA-
SGPSKRGPGH--------------------------------------------------
------------------------------------------------------------
------------------------------------------------------------
-------------------------
>Potri.014G022000
------------MEISMT------------------------------------------
---------------------------------------------KGSSMKSLWFALGLM
LLVVSTEM----------------RVVHCR----------ALRST----SST---ITTTG
YQQVDGAQ--ESKAM-ASFVVSS----NKSSG---------------RPSLRSLMFKLA-
SGPSKRGPGH--------------------------------------------------
------------------------------------------------------------
------------------------------------------------------------
-------------------------
>prot101597
------------MSMKKS-STAPT------------------------------------
-------------------------------------------------MKTLLLVLGMT
ILVVSTQF----------------SVCECR----------ALRAK----RA---------
REEVDGAE--SGHGA-ASFGV-SSTKNSSTSS---------------HSSARSFQYRLT-
SGPSKRGPGH--------------------------------------------------
------------------------------------------------------------
------------------------------------------------------------
-------------------------
>prot101599
------------MSMKKS-STAPT------------------------------------
-------------------------------------------------MKTLLLVLGMT
ILVVSTQF----------------GVGECR----------ALRAM----RA---------
CEEVDGAE--SGHGV-ASFGVSSSTKNSSTRS---------------HSSVRSFQYRLT-
SGPSKSGPGH--------------------------------------------------
------------------------------------------------------------
------------------------------------------------------------
-------------------------
>prot20415
------------M-----------------------------------------------
-------------------------------------------------EKKLMILLCII
FLVEVFSI---------------LGGVDCR----------ALRTE----QTTGC-DQTTG
CDQTTATV--ESGGF-GVFSGAA----NGSRD---------------HLLMRSLAFRLA-
SGPSRKGRGH--------------------------------------------------
------------------------------------------------------------
------------------------------------------------------------
-------------------------
>AT3G13370
------------MKVPVN------------------------------------------
------------------------------------------------------------
---IIYGSYK------------SGPDDSGKGHDAPLPPKIPMNINYGGYKSGPD-DSGKG
HDTPLPPKILMNINY-GGYKSGPD--DSGKGHDA---PLPS------KVPMNIIYGGYK-
SGPDDSGKGHDAPLPPKV----------P--------------------MNIIYGDYKSA
PSPPKVSMNIIYGSYKSRHDDSGRGHNAP----------SP-------------------
------------------------PKIPVNIIYGGYKSGP--------------------
-----------DDSGKGHGAPSPPL
>Medtr1g107390
------------MVGKHQ-YFNFF------------------------------------
-----------------------------------------------------LIFLSLS
LLCI--------------------QYGMSR----------PLNTL----ELKES-IFMKS
---PHNMV--VKN---SLVVEGHKQNKNIRRL------------------------EIDN
SGPSPDGPGH--------------------------------------------------
------------------------------------------------------------
------------------------------------------------------------
-------------------------
>Medtr5g004930
------------MVGKSV-KLYYF------------------------------------
----------------------------------------------------VIIVIILF
ELS------------------FQFQHGMAR----------PLKQH----NDEDD-QHNI-
-------------NT-NSVVIISS---SSAHN-------------------KKVLEEINN
SGPSP-GEGHKQQL----------------------------------------------
--P------------------DGYHH----------------------------------
------------------------------------------------------------
-------------------------
>Medtr4g095010
MFWTVSMWNYIGMTAPDYYRLNSFSQQLSTLGPTLTTLALNRPFPSFHTLPSYVKASSLS
SLSTLPITRCKTNNFSSTPLYLGSIKHFKVTSSPIRLVEANLEGAQKNMKFSILLLVFFT
VLAATRSC-----------------FVNSR----------ILQSP----TNIEK-ITHE-
----------PIKEL-QHLKASMN---N-------------------RILVDNQYHTMT-
SGPSRRGAGDKVML----------------------------------------------
-------------------EKYKFAH----------------------------------
-------------------------------CITIFKLGI--------------------
----------Y--------------
>Medtr5g016470
------------M-----------------------------------------------
-------------------------------------------------KLSILLPIVII
VLAVTRPN-----------------TVNCRGYPSQVK---AIDEPIN--ELKLK-VIDE-
----------PIKEL-KIMKEKAN---NVF-----------------RVLIGGQVHTMT-
SGPSEKGPGH--------------------------------------------------
------------------------------------------------------------
------------------------------------------------------------
-------------------------
>AT4G37295
------------M-----------------------------------------------
--------------------------------------------------RPVGLIFTVM
FLVSAFSE---------------SRTADCR----------VLLGG----STEEI-DQSK-
---IHGVD-LRSEDLLGVVIHGYKK-------------------LRWLSSAGERMHTMA-
SGPSRRGAGH--------------------------------------------------
------------------------------------------------------------
------------------------------------------------------------
-------------------------
>AT3G06090
------------MKMKKLLKVVFL------------------------------------
-----------------------------------------------------LVAYLTC
SIAMASYHGC-----------NRVAEKATR-MN-------VVGED----SRNEF------
----------------GNYEEKKKK--ANLWS----------------------GRKLA-
SGPSRRGCGH--------------------------------------------------
------------------------------------------------------------
------------------------------------------------------------
-------------------------
>prot24979
------------MEMKTLLKVMFF------------------------------------
----------------------------------------------------LFSYLSTF
SLAMVPYRGC----------------------D-------VIGVD----LGDGS------
----------------GNYGKGVSK--GFLS-----------------------GRKLV-
SGPSRSSCGH--------------------------------------------------
------------------------------------------------------------
------------------------------------------------------------
-------------------------

>>>>>>>>>>>>>>>>>>>>>>>>>>>>>POE>>>>>>>>>>>>>>>>>>>>>>>>>>>>

>AT1G28290
IGK-S---------------------------------------------------------------------VLV-S-
-------L----------------VAL------------------------------W-CFT------------------
----------------SSVFT-E-------------------------------EVNHKT------QTP--------SLA
PAPAPY---------H-------HGHHHPHPPHHHHPHPHPHP----------------HPPAKSPV-------------
-------KPPV-------------------------------------------------KAPVSP--------PA----
------------------KPPVKPPV---------YPPT--------------KAPVKPPTK-------------PPVKP
PVS----------------PPA-----KPP-VKPP--------------VYPPTKA-P----------------------
-------------------VKPPTK------P---PVKPPVYP-PTK-PPVYPP--------------------------
--------------------TKAPVK-PP----VSPPTKPPVT-------------------------------------
--------------------------------------------------------------------------------
------------------------------------------------------------------PPV---------Y-
------------------------PPK------------------FNRSLVAVR------------------------GT
VYCKSCKYAA-FNTLLGAK------------------------------------------PIEGATVKLVCK-SKK---
------NITAETT-TDKNGYFLLLAPKTV----------TNFGFRGCRVYLVK---SKD---Y---KCS-------KVSK
LFGGDVGA-ELK--PEKKLGKSTVV-VNKL--V--YGLFN-----VGP--------------------------------
----------FAFN--PSCPK-----------------------------------------------------------
--------------------------------------------------------------------------------
--------------------------------------------------------------------------------
--------------------------------------------------------------------------------
---------------------------------------------------
>AT2G33790
IGK-S---------------------------------------------------------------------VSL-T-
-------L----------------FAL------------------------------L-CFT------------------
----------------SSVFT-L-------------------------------GVNQ---------------------P
GSSDPF---------H-------S-----------LPQHLP---------------------------------------
-------LPPI-------------------------------------------------KLPTLP--------PA----
------------------KAPIKLPA---------YPPA--------------KAPIKLPTL-----------------P
P-------------------------------------------------------------------------------
--------------------------------------------------------------------------------
--------------------AKAPIK-LP----TLPPIKPPVL-------------------------------------
--------------------------------------------------------------------------------
------------------------------------------------------------------PPV---------Y-
------------------------PPK------------------YNKTLVAVR------------------------GV
VYCKACKYAG-VNNVQGAK------------------------------------------PVKDAVVRLVCK-NKK---
-----NS-ISETK-TDKNGYFMLLAPKTV----------TNYDIKGCRAFLVK---SPD---T---KCS-------KVSS
LHDGGKGS-VLK--PVLKPGFSSTI-MRWF--K--YSVYN-----VGP--------------------------------
----------FAFE--PTCPK-----------------------------------------------------------
--------------------------------------------------------------------------------
--------------------------------------------------------------------------------
--------------------------------------------------------------------------------
---------------------------------------------------
>Medtr1g055415
MAK-T---------------------------------------------------------------------LLL-F-
-------F----------------L-F------------------------------L-QIT-----------------S
F----------------IAFA-E-------------------------------KLETLH------HKPATPHH-----S
PTKSPV---------HKPLASPPH--------HNHSPSHAPSHV-----------HTPLHPPHPA---------------
-------KPPTHHHHQH----------------------------------------QH-HSPSPT--------PS----
--------HVHPP--LHPRHPAKPPT-HHHQQ---HSPA--------------HSPIKSPVH-------------TPLHP
P------------------HPA----------KPPTHHRHQH--------HSPSPA-PSHVHTPLHPRHP----------
-------------------AKPPT--HYHHHS---PAHAPIKP-PVH-KPLLPPHSAK--SPT-----------------
------------------------------HHH--PPAHAPT--------------------------------------
--------------------------------------------------------------------------------
--------------------------------------------------------------------------------
------------------------HTH------------------VSRNLIAVE------------------------GV
VYVKSCNHTG-VDTLKGAT------------------------------------------PLPGAIVKLQCN-NTK---
-----YKLVLKAK-TNKKGYFYIGGPKNI----------TGYSTRHCNVVLDS---AP--------KVL-------KPSN
LHGGVIGA-LLK--LVKR-----SM-SKGV--Y--VKLFS-----VGP--------------------------------
----------FAFE--PKCHH-----------------------------------------------------------
--------------------------------------------------------------------------------
--------------------------------------------------------------------------------
--------------------------------------------------------------------------------
---------------------------------------------------
>Medtr3g012020
MAK-T---------------------------------------------------------------------LVL-V-
-------F----------------L-F------------------------------L-QIT-----------------S
F----------------IALA-E-------------------------------ELETFH------HKPSSPLH-----P
PTKSPI---------HKPLASPPH--------HNHSPSHAPSHV-----------HTPLHPPHPA---------------
-------KPPT--HHRH----------------------------------------QH-HSPSLA--------PS----
--------HVHTP--LHPRHPAKPPTHHHHHH---HSPA--------------HAPIKTPVH-------------TPLHP
P------------------HPA----------KPPTHHHHQH--------HSPSPA-PSHVHTPLHHRHP----------
-------------------AKPPTH-HHHHHS---PAHAPIKP-SFH-TPLHPPHPAK--PPTHHHHQHHSPSPAPSHVH
TPLHPRHPKKPPTHYHHHSPAHAPIK-PPTHHHHLPPAHAPT--------------------------------------
--------------------------------------------------------------------------------
--------------------------------------------------------------------------------
------------------------HTPL-----------------VSRSLIAVE------------------------GV
VYVKSCNHTG-VDTLKGAT------------------------------------------PLFGAVVKLQCD-NAK---
-----HKLVLKAK-TDKKGYFYIGGPKNI----------AGYSTRHCNVVLDT---AP--------KVL-------KPSN
LHGGLSGAPLLK--PVKR-----PV-SKGV--S--LKLYT-----VGP--------------------------------
----------FAFE--PKCHH-----------------------------------------------------------
--------------------------------------------------------------------------------
--------------------------------------------------------------------------------
--------------------------------------------------------------------------------
---------------------------------------------------
>Medtr5g047890
MAK-T---------------------------------------------------------------------LVL-F-
-------F----------------L-F------------------------------L-QIT-----------------S
F----------------IAFT-E-------------------------------ELETFH------NKPATPLH-----P
PTKSPV---------HK-----PH--------HNHSPSHAPSHV-----------HTPLHPPHPA---------------
-------KPPTHHHHQH----------------------------------------QH-HSPSPT--------PS----
--------HVHTP--IHPRHPAKPPTHHHHHH---HSPA--------------HAPIKPPVH-------------TPLHH
P------------------HPA----------KPPTHHHHQH--------HSPSPA-PSHFHTPLHPRHP----------
-------------------AKPPT--HYHHHS---PAHAPIKP-PVH-TPLLPPQSAK--PPTHH---------------
------------------------------HHH--PPAHAPT--------------------------------------
--------------------------------------------------------------------------------
--------------------------------------------------------------------------------
------------------------HTPL-----------------LSRSLIVVE------------------------GV
VYVKSCNHNG-VDTLKGAT------------------------------------------PLLGAIVKLQCN-NAK---
-----HKLVLKAK-TDKKGYFYIGGPKNI----------VGYSTRHCNVVLDN---SP--------KAL-------KPSN
LHGGLTGA-LLK--PVKR-----SV-SKGI--S--LKLFT-----VGP--------------------------------
----------FAFE--PKCHH-----------------------------------------------------------
--------------------------------------------------------------------------------
--------------------------------------------------------------------------------
--------------------------------------------------------------------------------
---------------------------------------------------
>Medtr6g042490
MAKII---------------------------------------------------------------------LAL-I-
-------F----------------L-L------------------------------L-QIT-----------------S
F----------------VVFA-E-------------------------------ELETLH------HKPTTPLH-----P
PTKSPV---------HKPLA------------------------------------------------------------
-------KPPT-------------------------------------------------HAP-----------------
---------------------------HHHHH---HSPS--------------HAPLPPP--------------------
-------------------HPA----------KPLTHHHHQHQH------HSPAPS-PYHVPTPL--QRP----------
-------------------AKPPT--------------------------------------LHH---------------
------------------------------HQH--PPAHAPT--------------------------------------
--------------------------------------------------------------------------------
--------------------------------------------------------------------------------
------------------------HMPR-----------------VSRSSIAVE------------------------GV
VYVKSCHHAG-FDTLKGAT------------------------------------------LLFGAVVKFQCH-NAK---
-----YKFVLKAK-TNKEGYIYIGSSKNI----------SSYASGHCNVVLES---AP--------NGL-------KPSN
LHGGLTGA-HPK--SVKR-----IV-SKGV--S--LIRYT-----VDP--------------------------------
----------LAFE--PKCNH-----------------------------------------------------------
--------------------------------------------------------------------------------
--------------------------------------------------------------------------------
--------------------------------------------------------------------------------
---------------------------------------------------
>Medtr2g097240
MF--T---------------------------------------------------------------------LLY-I-
-------L----------------V-S------------------------------L-QN-------------------
-------------------------------------------------------------------------------P
PT-------------H-------H--------RHHSLAHAPIKPL---------VHTPLHPLYHT---------------
-------KPPTHHHH------------------------------------------QH-HSPSPA--------PS----
--------HVHTP--LYPRHPAKPPT--HHRH---HSPA--------------HAPIKPPVH-------------TPLHP
P------------------YPT----------KPPTHHHH----------HSPSPA-PSHVHTLVTLQNPQPIIVITLQL
MPLLSLRFTLLYILLTLPNLQPITTTNTTHHPLLLPMFILLSPFSVH-TPLLPPHPAK--PPTHH---------------
------------------------------HHH--PPAHSPT--------------------------------------
--------------------------------------------------------------------------------
------------------------------------------------------------------------------H-
---------------------------------------------TPRSLIAIE------------------------GV
VYVKSCNHVG-VDTLKGAT------------------------------------------PLLGAVVKLQCN-NYK---
-----YMLVLKAK-TDKKGYFYIGAPKNI----------TSCITRHCNVVLDS---AS--------NGL-------KPSN
LHGGFTGA-LLK--PVKQ-----SV-SKSV--S--LKLYI-----VGP--------------------------------
----------FVFE--PKCHN-----------------------------------------------------------
--------------------------------------------------------------------------------
--------------------------------------------------------------------------------
--------------------------------------------------------------------------------
---------------------------------------------------
>Medtr4g046767
MVK-F---------------------------------------------------------------------LAM-L-
-------L----------------L-L------------------------------L-QLI-----------------S
F----------------NVFG-E-------------------------------ELESL-------HEP-TPLH-----P
SANAPL---------H-------H---------RHNHNLSPTTA-----------HTPLHPSHPA---------------
-------KPPTRHHHQHP----------------------------PAHAPLQPSS-HQ-HPPSHA--------PI----
--------HHHQP-----RHPVKPPT-HHHHQ---HPPA--------------HAPVQPPTHR-----------------
--------------------------------------------------------------------------------
---------------------------HHHHP---PAHPPVHQ-------------------------------------
-------------------------------QH--PPAHAP---------------------------------------
--------------------------------------------------------------------------------
--------------------------------------------------------------------------------
------------------------------------------------AQIAVE------------------------GV
VYVKSCKHAG-VDTLSNAT---------------------------------------SLNGVEGAVVKLQCN-NTK---
-----HNVVRKGK-TDKNGYFYIKGPKDI----------SIFAVHKCNVVLVS---AP--------NGL-------KPSN
INGGITGA-RIK--HKKS-----FV-SKAH--N--LILYN-----VKP--------------------------------
----------LAFE--PKCTN-----------------------------------------------------------
--------------------------------------------------------------------------------
--------------------------------------------------------------------------------
--------------------------------------------------------------------------------
---------------------------------------------------
>Medtr4g046780
MAK-F---------------------------------------------------------------------LAM-L-
-------L----------------L-F------------------------------L-QLI-----------------S
F----------------NVFA-E-------------------------------ELESL-------HEP-TPLH-----L
PANAPL---------H-------H---------RHNHNLSPTTA-----------HTPLHPSHHA---------------
-------KPPT---------------------------------------------------------------------
---------------------------HPYHQ---HPPA--------------HAPVQPPTHR-----------------
--------------------------------------------------------------------------------
---------------------------HHHHP---PAHPPIHQ-------------------------------------
-------------------------------QH--PPAHAPVDKR-----------------------------------
--------------------------------------------------------------------------------
--------------------------------------------------------------ARVYPLF-----------
------------------------RLPI-----------------PIKSRIAVE------------------------GV
VYVKSCKHAG-VETLSNAT------------------------------------------SLNGAVVKLQCN-NTK---
-----HNVVRKGK-TDKNGYFYIKGSKDI----------SSFAAHKCNVVLDS---AP--------NGL-------KPSN
LHGGVTGA-VLK--RKKS-----FV-SKGH--V--LILYN-----VKP--------------------------------
----------LAFE--PKCTH-----------------------------------------------------------
--------------------------------------------------------------------------------
--------------------------------------------------------------------------------
--------------------------------------------------------------------------------
---------------------------------------------------
>Medtr4g088740
MAK-T---------------------------------------------------------------------LAM-L-
-------L----------------L-L------------------------------L-QLT-----------------S
F----------------IAFA-E-------------------------------ELESL-------HTP-TQLH-----P
PAKSPH---------H-------Y---------HHNPSPTPSRSH---------VHAPLHPPHHT---------------
-------KPPTHRHHQHP----------------------------PAHAPVQPPTHHH-HSPAHA--------PV----
--------HKHVP--VHPPHHAKPPT-HHRHQ---HTPA--------------HSPIQPPTHRHHSPAHAPIHKHVPVHP
P------------------HHA----------KPPTHHRHQ---------HPPTHS-P----------------------
-------------------VQPPT---HHHQP---PAHAPVHK---H-VPVHPPRHAK--PPTHHNHQ------------
RPL-----------------THAPIQ-PPTHHH--PPAHAPAHKH-----------------------------------
--------------------------------------------------------------------------------
--------------------------------------------------------------IPIHPPF---------HA
HVPTKSPTPNPHPRHHHTPALAPAHTPLRSI-------------FHPRSLIAVQ------------------------GV
VYVKSCKHAG-GDTLLGAT------------------------------------------SIIGAVVKLRCN-NTK---
-----QYVVLKGK-TDKNGYFYIKGSNNI----------SSYAARKCNVVLVS---AP--------NGL-------KPSN
LHGGITGA-VLK--AKKS-----FV-SEGH--P--FILYN-----VAP--------------------------------
----------LAFE--PKCSH-----------------------------------------------------------
--------------------------------------------------------------------------------
--------------------------------------------------------------------------------
--------------------------------------------------------------------------------
---------------------------------------------------
>Medtr4g088735
MAK-T---------------------------------------------------------------------LAM-L-
-------L----------------L-L------------------------------L-QLI-----------------S
F----------------TTFA-E-------------------------------ELETLTPTYPPHTTP-APLH-----P
PANAPH---------H-------H---------HHHHIHSPTPAPTPTPSPSP-IHTPLHPPYHSAPVP-----------
------AKPPT---------------------------------------------------------------------
--------HGH----------------HHHHP---HPPA--------------PTPVHTPV--------------APAHP
PL------------------------------------------------H------P----------------------
-----------------------------------PVHTPVVP-------------------------------------
-------------------------------TH--PPLHPPA--------------------------------------
--------------------------------------------------------------------------------
---------------------------------------------------------------PAHPPL---------H-
------------------------PTP------------------LPRSFIAVQ------------------------GV
VYVKSCKYAG-VDTLLGAT------------------------------------------QILGAVVKLQCN-NTK---
-----YKLVQKVQTTDKNGYFFIEGPKNI----------TSYAAHKCNIVLIS---AP--------NGL-------KPSN
LHGGLTGA-GLR--PEKP-----FV-AKGL--P--FILYT-----VGP--------------------------------
----------LAFE--PKCPR-----------------------------------------------------------
--------------------------------------------------------------------------------
--------------------------------------------------------------------------------
--------------------------------------------------------------------------------
---------------------------------------------------
>Qrob_P0683230
--------------------------------------------------------------------------------
------------------------M-L------------------------------L-QAT------------------
--------------------------------------------------------------------------------
--------------------------------------------------------------------------------
--------------------------------------------------------------------------------
------------------------------HR---HPPV-----------------------------------------
--------------------------------------------------------------------------------
--------------------------------------------------------------------------------
--------------------------------Y--PPAHPP---------------------------------------
--------------------------------------------------------------------------------
--------------------------------------------------------------------------------
------------------------------------------------SFVAVQ------------------------GV
VYCKSCKYAG-VDGLLGAS------------------------------------------PIDGAVVKLQCN-NTK---
-----YPVVQTAK-TDKNGYFFLTAPKTI----------TSNVVNKCKVFLVS---SPL---T---KCN-------KPSN
LNDGLKGA-ILR--PEIS-----YV-ADKL--P--FILYT-----VGP--------------------------------
----------FAFE--PICLR-----------------------------------------------------------
--------------------------------------------------------------------------------
--------------------------------------------------------------------------------
--------------------------------------------------------------------------------
---------------------------------------------------
>Qrob_P0683240
ATNAL---------------------------------------------------------------------LLV-Q-
-------L----------------M-L------------------------------L-VST-----------------T
L----------------TVFA-S---------------------------------------------P-IPVD-----P
PS-------------H-------H---------PHPPTPAPVY-------------------------------------
--------PPTY-HHGHP----------------------------PSEAPAHPPTYHHGHPPSEA--------PAH---
--------HHH----------------HHHHG---HPPS--------------HSPVHPPAHH---------------EP
P-------------------------------------------------------------------------------
----------------------------HHAP---PSHPPVLP-PSH-PPHYPP--------------------------
------------------------------HHY--PPHHPPR--------------------------------------
--------------------------------------------------------------------------------
--------------------------------------------------------------------------------
------------------------GTP------------------VPRSFVAVQ------------------------GV
VYCKSCKYAG-SDTLLGAS------------------------------------------PIDGAVVKFQCN-NTK---
-----YPVIQTAK-TDKNGYFFITAPKTI----------TSFGAHKCKVFIVS---SPL---A---SCN-------KPTD
LHYGLQGA-SLR--PEKP-----YM-ADKL--P--FILYT-----VGP--------------------------------
----------FAFD--PKCPL-----------------------------------------------------------
--------------------------------------------------------------------------------
--------------------------------------------------------------------------------
--------------------------------------------------------------------------------
---------------------------------------------------
>Potri.004G044700
IAK-A-----------------------------------------------------------------------L-V-
-------P----------------F-L------------------------------L-SLL-----------------C
F----------------TVFS-E-------------------------------KAESL---------------------
PAEAPH---------H-------RGS------YHHHPTAAPVSA------------------------------------
--------PPS-------------------------------------------------HAPSQA--------PTP---
--------HHH----------------HHHHG---HAPA--------------PAPVHTPAH-------------APVHP
P-------------------------------KP----------------HIPPPV------------------------
-----------------------------------PT-------------------------------------------
--------------------------------------------------------------------------------
--------------------------------------------------------------------------------
------------------------------------------------------------------------------H-
---------------------------------------------FPRKLVAVQ------------------------GV
VYCKSCNYSG-VDTLLGAK------------------------------------------PVLGATVKLQCN-NTM---
-----KPQDVKTT-TDKNGYFLIKAPGTI----------TNYGVHKCKVWLVS---APS---T---ACS-------KITN
LHGGLTGA-MLR--PEKKP----FVDEKKR--E--FALFS-----VGP--------------------------------
----------FAFE--SKCPR-----------------------------------------------------------
--------------------------------------------------------------------------------
--------------------------------------------------------------------------------
--------------------------------------------------------------------------------
---------------------------------------------------
>Potri.011G053600
IAK-A-----------------------------------------------------------------------I-L-
-------T----------------L-L------------------------------L-SML-----------------C
F----------------TVFS-E-------------------------------KVE-----------------------
PADQPL---------H-------HGS------HHHYPTAAPVSE------------------------------------
--------PPS-------------------------------------------------HAPSLA--------PAPH--
-------LHHH----------------HHHHG---HSPA--------------PAPVNTPAH-------------APVHP
P-------------------------------KP----------------HSPPSV------------------------
-----------------------------------PAHPPMHP-------------------------------------
--------------------------------H--PHPHPRS--------------------------------------
--------------------------------------------------------------------------------
--------------------------------------------------------------------Y---------H-
---------------------------------------------FPRKLVAVQ------------------------GV
VYCKSCNYSG-VDTFLGAK------------------------------------------PVPGATVKLQCN-NTK---
-----YPLEVKAT-TDKNGYFLAKAPGTI----------TNYGFHKCKVWLVS---APN---T---ACS-------KITD
IHGGLAGA-ILR--PEKKP----FVDEKKR--G--YALFS-----VGP--------------------------------
----------FAFE--SKCPR-----------------------------------------------------------
--------------------------------------------------------------------------------
--------------------------------------------------------------------------------
--------------------------------------------------------------------------------
---------------------------------------------------
>Medtr4g017240
MAK-T---------------------------------------------------------------------LAF-L-
-------L----------------L-L------------------------------L-QLT-----------------S
F----------------TTFA-EDIFDALGDISDF---INPFNAFS-------KESETL-------HKP-THAHSLHHQS
PTPSPN---------H-------H---------LHSPSPSPSPY-----------H------------------------
------QLHASSPHH------------------------------------------HY-HSPSPA--------PS----
--------HHHQ---------YPTPS-PHHQP---HAPSPHHHSLSPAPSLPHQSPAPSPHHQ------------SPARS
P-----------------------------------HHHH----------HSPIPS-P----------------------
--------------------SP----HHHNHSP-SPSPSPHHQ-----SPTPSPRNQSLAPSSHHQS-------------
--------------------TIVPAK-SPNYHH--PPAHSPS--------------------------------------
--------------------------------------------------------------------------------
-------------------------------------------------------------------PL---------R-
------------------------STP------------------IRGSVMVVQ------------------------GV
VYVKSCKSSG-LDTLKGAT------------------------------------------PLLGAVVKLQCN-STK---
-----YKL---DE-TDKDGHFSLVGPKII----------TLFTAKQCNVVLVS---AP--------HGP-------KPSN
LHHGITGA-ILR--PKRR-----FV-FKGV--P--FILFA-----TQP--------------------------------
----------LAFE--PICPC-----------------------------------------------------------
--------------------------------------------------------------------------------
--------------------------------------------------------------------------------
--------------------------------------------------------------------------------
---------------------------------------------------
>Medtr4g066680
MIK-A---------------------------------------------------------------------LAF-F-
-------L----------------L-L------------------------------L-QLT-----------------S
F----------------SAFA-EDPVDALNDIFGL---LDPFNAFS-------KESETL-------HKP-SHAHSLHHES
LAPSPH---------H-------H---------LHSPSHSHIPH-----------H------------------------
------QSPAPSRHH------------------------------------------HH-HSPSPA--------PS----
--------RHHQ---------SPPPS-SHHKP---HAPSPHQHS---------PSPAPSPHHQ------------SLAPS
P-----------------------------------HHHH----------HSPSPS-P----------------------
--------------------SP----HHHNRSP-SPSSSPRHQ-----SPAPSPHHQSPAPSPRHQS-------------
--------------------TIVPAK-SPNHHN--PPTHSPS--------------------------------------
--------------------------------------------------------------------------------
-------------------------------------------------------------------PL---------S-
------------------------PTP------------------VPRSVMVIR------------------------GV
VYVKSCKYSG-LDTLKEAK------------------------------------------PLLGAVVKLQCN-NTK---
-----YKL---DE-TDKDGHFSLVGPKII----------TIYTAKQCNVVLVS---AP--------HGL-------KPSK
LHDGISGA-ILR--PKRR-----FV-SKGV--P--FILFA-----TQP--------------------------------
----------LAFE--PNCPR-----------------------------------------------------------
--------------------------------------------------------------------------------
--------------------------------------------------------------------------------
--------------------------------------------------------------------------------
---------------------------------------------------
>Medtr8g092230
MTK-A---------------------------------------------------------------------LAF-L-
-------L----------------L-L------------------------------L-QLT-----------------S
F----------------SAFA-EDTSDTFNDIFDFDADDDALNAFS-------KEFETL-------HKP-SHAHSLNHQS
PASSPH---------H----------------------------------------------------------------
---------------------------------------------------------HF-HSPSPA--------PS----
--------RHHQ---------SLPPS-LHQQP---HAPSPHHHS---------PSPAPSLPHQ------------SPAAS
P-----------------------------------HHQF--------------PA-P----------------------
--------------------SP----HHHLLPL-LATNLPLRP-------------------------------------
------------------LTTNLPL----------PPLTTNL--------------------------------------
--------------------------------------------------------------------------------
-------------------------------------------------------------------PL---------Y-
-----LQN----------------PQPI----------------TTLPSVMVVR------------------------GV
VYVKSCNYSG-FDTLKKAT------------------------------------------PLLGPVVKLQCN-NTK---
-----YKL---DE-TDKDGHFSLVGPKII----------TIYTAKQCDVVLVS---AP--------HGL-------KPSN
LHNGITGV-ILR--PKRR-----FV-SKGV--P--FILFG-----TQP--------------------------------
----------LAFE--PSCPH-----------------------------------------------------------
--------------------------------------------------------------------------------
--------------------------------------------------------------------------------
--------------------------------------------------------------------------------
---------------------------------------------------
>Medtr4g124400
MFK-T---------------------------------------------------------------------IAM-L-
-------L----------------L-L------------------------------L-QLT----------------SS
F----------------IAFA-Q-------------------------------ELYSGHPAYP-PHAP-APLH-----P
PANAPH---------H-------H---------HHHHNPSPTPPPFP--------HTSLHPPTKSSV-------------
-------HPRANTPH------------------------------------------HY-HSSSSA--------PT----
--------NVHTP--VHPHPTYKPPAHHHHHH---HPPA--------------HAPAVNTLV-------------VPTNP
PL------------------------------------------------HTIVPS------------------------
--------------------KPPT--------------------------------------------------------
----------------------------PNHHH--PPAPARVRT------------------------------------
--------------------------------------------------------------------------------
------------------------------------------------------------PVVPTHPQL---------H-
------------------------PTP------------------CPRSFNVVQ------------------------GI
VHVKSCEYDG-LNSLLGAT------------------------------------------KLLG---------------
--------------------------------------------------------------------------------
--------------------------------------------------------------------------------
--------------------------------------------------------------------------------
--------------------------------------------------------------------------------
--------------------------------------------------------------------------------
--------------------------------------------------------------------------------
---------------------------------------------------
>AT2G34700
VTK-A---------------------------------------------------------------------LKY-L-
-------L----------------L-L----------------------------S-I-SLT------------------
-----------------FIYT-N-------------------------------AVSS----------------------
--------------------------------------------------------------------------------
--------------------------------------------------------------------------------
-----------------------------------------------------ASPMT----------------------
--------------------------------------------------------------------------------
--------------------------------------------------------------------------------
-----------------------------------PPSS-----------------------------------------
--------------------------------------------------------------------------------
--------------------------------------------------------------------------------
------------------------PAK------------------MSRRLVAVE------------------------GM
VYCKSCKYSG-VDTLLEAS------------------------------------------PLQGATVKLACN-NTK---
-----RGVTMETK-TDKNGYFFMLAPKKL----------TTYAFHTCRAWPTNP--GPT---TATMTCT-------VPSK
LNNGITGA-MLK--PSKT-----IN-IGEH--D--YVLFS-----VGP--------------------------------
----------FAFE--PACAL-----------------------------------------------------------
--------------------------------------------------------------------------------
--------------------------------------------------------------------------------
--------------------------------------------------------------------------------
---------------------------------------------------
>AT1G54970
MAI-T-R------------------------------------------AS-----------------------FAI-C-
-------I----------------L-L--------------------------------SLA-----------------T
I----------------ATAD----------------------------------YYA----------P---------SS
PPVYTSPVNKPTLPPP-------V---------YTPPVHKPTLPP-PVYTPPV-HKPTLSPPVYTKP-------------
------TLPPP--------------------------------------AYT------------PPV-------------
---------YNKP--TLPAPVYTPPV---------------------------YKPTLSPPVY----------TKPTLLP
PVFK-----------PTLSPPV---YTKPT-LSP--------------TVYKPTLSPPV---------------------
------------------NNKPSLS------P---PVYKPTLSPPVYTKPTLPPPVY-----------------------
--------------------KKSPSY-SP------PPPFAPKPT--YTP-------------------------------
--------------------------------------------------------------------------------
---------------------------------------------------------------PTK-P----------Y-
---------------------------------------------VPEIIKAVG------------------------GI
ILCKNGY---------ETY------------------------------------------PIQGAKAKIVCS-ERGSYE
KSKNEVVIYSDP--TDFKGYFHVVLTHI-------------KNLSNCRVKLYT---SPV---E---TCK-------NPTN
VNKGLTGV-PFSMYS-------------DK--N--LKLFN-----VGP--------------------------------
----------FYFTAGSKAA------------------------------------------------------------
--------------------------------------------------------------------------------
--------------------------------------------------------------------------------
--------------------------------------------------------------------------------
---------------------------------------------------
>AT3G62680
MAI-T-R------------------------------------------SS-----------------------LAI-C-
-------L----------------I-L--------------------------------SLV-----------------T
I----------------TTAD----------------------------------YYS----------P---------SS
PPVYKS------------------------------PEHKPTLPS-PVYTPPV-YKPTLSPPVYTKP-------------
------TIPPP--------------------------------------VYTPP---VYKHTPSPPV-------------
---------YTKP--TIPPPVYTPPV---------------------------YKPTLSPPVY----------TKPTIPP
PVY-----------------------------TP--------------PVYKPT---PV---------------------
------------------YTKPTIP------P---PVY----TPPVY-KPTPSPPVY-----------------------
--------------------KKSPSYSSP------PPPYVPKPT--YTP-------------------------------
--------------------------------------------------------------------------------
---------------------------------------------------------------TTK-P----------Y-
---------------------------------------------VPEILKAVD------------------------GI
ILCKNGY---------ETY------------------------------------------PILGAKIQIVCS-DPASYG
KSNTEVVIYSNP--TDSKGYFHLSLTSI-------------KDLAYCRVKLYL---SPV---E---TCK-------NPTN
VNKGLTGV-PLALYGYRF--------YPDK--N--LELFS-----VGP--------------------------------
----------FYYT-GPKAA------------------------------------------------------------
--------------------------------------------------------------------------------
--------------------------------------------------------------------------------
--------------------------------------------------------------------------------
---------------------------------------------------
>AT2G47530
MAS-T------------------------------------------------------------------G--AAT-N-
-------L----------------L-L------------------------------L-AMV-----------------V
V----------------VATA-D--------------------------------YYA----------------------
--------------------------------------------------------------------------------
--------------------------------------------------------------------------------
--------------------------------------------------------------------------------
--------------------------------------------------------------------------------
--------------------------------------------------------------------------------
----------------------------------QPQPYVPKPTTTYTS-------------------------------
--------------------------------------------------------------------------------
---------------------------------------------------------------PVKTP----------Y-
------------------------LP-------------------KSNPDIAIE------------------------GF
ILCKSGY---------KTY------------------------------------------PIQGGKVKVVCP-VVDSYG
KLVAKVTISSYP--TDLKGYFYFIT-----YGLSHKV----NNISSCKVKLES---SPV---F---TCK-------TPTN
VNKGVTGA-PLSPDNSKF--------LSHD--N--LTLYT-----LEP--------------------------------
----------FYFS--SPVA------------------------------------------------------------
--------------------------------------------------------------------------------
--------------------------------------------------------------------------------
--------------------------------------------------------------------------------
---------------------------------------------------
>AT2G47540
MAQ-TCS------------------------------------------IL-----------------------YIP-Y-
-------ML---------------L-L------------------------------S-SLF-----------------A
A----------------GIAT-----------------------------------------------------------
------------------------------------------IT------------------------------------
--------------------------------------------------------------------------------
--------------------------------------------------------------------------------
--------------------------------------------------------------------------------
--------------------------------------------------------------------------------
--------------------------------------------------------------------------------
--------------------------------------------------------------------------------
------------------------------------------------------------------------------E-
------------------------GE-------------------LLSSMIGVQ------------------------GL
IYCKRGS---------KLT------------------------------------------PIQGAVARVTCE-RTDEYG
YEAEDVTVLSQA--TDAKGYFLATLSS---SEVKDYK--KVIKIKECRAFLEL---SPS---D---TCS-------FPTE
INRGISGA-ILQ--NYRL--------LENKL-K--MKLFT-----VGP--------------------------------
----------FVFS--SEETQ-----------------------------------------------------------
--------------------------------------------------------------------------------
-----------------------------------------------------DKS------------------------
--------------------------------------------------------------------------------
---------------------------------------------------
>Potri.002G201900
MAP-T-S------------------------------------------SY-----------------------FAF-F-
-------MS-----------------L--------------------------------SMV---------------A-A
I----------------ASAT-D-------------------------------GGYG--------SHP----------N
PNLVK-----------------------------------PKLN------------------------------------
--------------------------------------------------------------------------------
--------------------------------------------------------------------------------
--------------------------------------------------------------------------------
--------------------------------------------------------------------------------
--------------------------------------------------------------------------------
--------------------------------------------------------------------------------
------------------------------------------------------------------------------K-
------------------------EK-------------------PLSTMIGVQ------------------------GL
VYCRSGP---------KRF------------------------------------------PLEGAVIRITCL-ANDVYG
YEAAPFSFLSEA--TDAKGYFFATLSP---YEMQDNL-----KIKECKAFLEL---SPL---E---TCK-------IPTD
EKQGISGA-LLA--SYHY--------LSDK--K--MKLFT-----VGP--------------------------------
----------FVYT--SAP-------------------------------------------------------------
--------------------------------------------------------------------------------
------------------------------------------------------NS------------------------
--------------------------------------------------------------------------------
---------------------------------------------------
>Qrob_P0439940
MAL-N-H------------------------------------------FF-----------------------FPA-P-
-------L----------------F-L------------------------------L-SLL-----------------V
I----------------AFAS----------------------------------GDG--------YSP----------N
QDLET-----------------------------------PNVE------------------------------------
--------------------------------------------------------------------------------
--------------------------------------------------------------------------------
--------------------------------------------------------------------------------
--------------------------------------------------------------------------------
--------------------------------------------------------------------------------
--------------------------------------------------------------------------------
------------------------------------------------------------------------------K-
------------------------ED-------------------LLSTVIGIQ------------------------GL
VYCKSGP---------KLI------------------------------------------PLEGAVARITCL-AVDMHG
FEAVPFSFLSEA--CDPKGYFFATLSP---SEVEDNR-----KLKECRAFLEL---SPS---E---TCN-------VPTD
VNKGISGA-LLG--SYRL--------LSDK--K--MKLYT-----VGP--------------------------------
----------FFFT--PEP-------------------------------------------------------------
--------------------------------------------------------------------------------
------------------------------------------------------KS------------------------
--------------------------------------------------------------------------------
---------------------------------------------------
>Medtr1g088130
MAF-T-N------------------------------------------IR-----------------------FLT-F-
-------M----------------L-L------------------------------ITSML-----------------V
P----------------CSFA---------------------------------NANG--------TKK----------Q
DVTQK-----------------------------------PNLN------------------------------------
--------------------------------------------------------------------------------
--------------------------------------------------------------------------------
--------------------------------------------------------------------------------
--------------------------------------------------------------------------------
--------------------------------------------------------------------------------
--------------------------------------------------------------------------------
--------------------------------------------------------------------------------
------------------------DI-------------------LFSNNIGVQ------------------------GL
VYCKSGS---------KLI------------------------------------------PLEEKRV------------
-------------------------------------------LKECRVFLEA---SPL---N---NCN-------YPTD
FNKGISGA-ELH--SYHF--------LHDN--K--MNLYT-----VGP--------------------------------
----------FVFT--STP-------------------------------------------------------------
--------------------------------------------------------------------------------
------------------------------------------------------KS------------------------
--------------------------------------------------------------------------------
---------------------------------------------------
>Medtr1g087935
MAY-L-R------------------------------------------SI-----------------------FTT-F-
-------IL---------------L-L------------------------------F-SLL-----------------V
I----------------ANAA----------------------------------D----------YGP----------T
PNVEK-----------------------------------PKFEV-DN-KP---YSTKPNYDVSKPK---IGYEYNPTLE
IEK-----PKADIDYKVN--------------------------------FTEP---NY-KVRKPKINDKYGMVPKIENF
ELETDSNQHLEKSNDENPKPET---N----NG------------------------------------------------
--------------------------------------------------YGPL---PK---------------------
------------------IEKPISE------A----VYKLNHTKSNNEVPKPKTHFA-----------------------
---------------------YTPT----------PKNGKPKSDAVYTSNTTNSYYEVPKPKFFYGYVPTPE--------
--------------------------KIEKPKSEVVYTPNTTNPDYDVPKPKTYYGCGPTLKIEKPKSEAVYKSNHTKSE
YKLPK---------------------------------PKQNYGYIPA--IEKSKLEPDYNLNPTK-PYYEVLKTKESY-
------------------------KV-------------------QLPTSIGVQ------------------------GI
VFCKSGS---------NYY------------------------------------------PIQGAVARVTCR-CVNELG
NETNPISVFSHA--TNGKGYYFATLSH---AKLGSKL-----KINECKAYLES---SPL---N---ICK-------VPTN
VNHGISGA-PLS--SYRL--------LE-N--N--FRLYS-----LPP--------------------------------
----------FFYT--SQA-------------------------------------------------------------
--------------------------------------------------------------------------------
------------------------------------------------------KP------------------------
--------------------------------------------------------------------------------
---------------------------------------------------
>Medtr1g088110
MAS-H-R------------------------------------------SI-----------------------FAI-S-
-------I----------------L-L------------------------------F-ALL-----------------A
I----------------ASAT----------------------------------DYV--------YGP----------A
PNTEKS---------------------------------EPEIEV-DK-KS---YSTKSDYEVSKSK---TNYEYSPTPK
VEK-----SKLDIDYEVH--------------------------------LIKP---NY-KVPKPKVNYRYDPVPEIERP
EPET-YYKHLTKPNYEVPKPEI---D----YG---YSPTPKVEK---------PKSEEVYTSNP---------TKPDYEV
PKTKI---DYGYAPAPKIEKPKSEAVYTPNPTKP-DYGVPKPKTTYE---YAPA---PK---------------------
------------------IEKPKSE------A----IYTPNPTKPNYEVPKPKTNYE-----------------------
---------------------YAPA----------PKIEKPKSEVVHTPNPTKPDYEVPKSKTDYGYAPTPKIEKSKSEA
VYTPNPTKSDYEVPKTKTDYEYAPAPKIEKPKSEVVYTRNPTKPDYEVPKSKTDYGYAPTPKIEKSKSEAVYTPNPTKSD
YEVPKTKIDYEYAPAPKIEKPKSEAVYTPKSTKPDYEVPKTNYNYAPAPKIEKPRLDTNYKLLPTK-PDYEVPKPKENY-
------------------------EV-------------------QLPTIISVQ------------------------GV
VLCKSGS---------NYY------------------------------------------PIQGAVARVTCE-CVNELG
YETGPITVLSHV--TDSKGYYYVTLSL---AELGSKL-----KINECKAYLES---SPL---E---TCK-------VPTD
VNHGISGA-PLS--SYRL--------LE-N--N--SRLYS-----VAP--------------------------------
----------FFCT--SQA-------------------------------------------------------------
--------------------------------------------------------------------------------
------------------------------------------------------KP------------------------
--------------------------------------------------------------------------------
---------------------------------------------------
>Potri.002G201800
MAL-T-R------------------------------------------FF-----------------------FAA-S-
-------I----------------L-L------------------------------L-SSL-----------------V
I----------------TSAN----------------------------------DYS--------YDS----------R
TDTVK-----------------------------------PG--------------------------------------
--------------------------------------------------------------------------------
-----------------------------------YHPKSDANI------------------------------------
--------------------------------------------------Y-----------------------------
------------------------------------------------DNTPKPDL------------------------
-----------------------PK----------PTLTIPKSDNEK-P------------NYGYDSI------------
--------------------------------------------------------------------------------
--------------------------------------------------------------------------------
-------------------------P-------------------EAPLPIGIE------------------------GL
VLCKSGS---------NYI------------------------------------------PIKGALVRIACM-AVDQNG
YETTPFSCLTGA--TDANGYYYKTLPA---FGLG-DL-----KVTECKAYLES---SPL---E---TCK-------IPTD
VNNGMSGA-LLS--SYHI--------LS-K--N--IKLYS-----MRT--------------------------------
----------FFYT--SET-------------------------------------------------------------
--------------------------------------------------------------------------------
------------------------------------------------------TP------------------------
--------------------------------------------------------------------------------
---------------------------------------------------
>Potri.017G145800
MAL-T-H------------------------------------------FF-----------------------CAA-S-
-------I----------------L-L------------------------------L-SLL-----------------V
I----------------ASAA----------------------------------DYG--------YEP----------K
PDIVK-----------------------------------PETS----------YVPAPKP-------------------
----------------------------------------------------KP---TY---------------------
----------DTPNSGNDQPKASYPG----YGYGPYGPKSDL--------------------------------------
--------------------------------------------------------------------------------
-------------------------------------------------PKPKPDFK-----------------------
---------------------YNPK----------PNVDLPKVTVPKIP------------NHGYHYIPMP---------
--------------------------------------------------------------------------------
HHLPK---------------------------------PKLSHGK----------------------PG---------Y-
------------------------EP-------------------ESLLPICVE------------------------GL
ILCKSGS---------NYI------------------------------------------PVEGAKVRILCT-GVDQNG
YEATHFSCLTDA--ADAHGYYFKTLFPF--GGLGHNL-----KLKECKAYLEN---SPL---E---TCK-------IPTD
VNNGINGA-LLS--SYHV--------LSNK--N--IKLYS-----MRT--------------------------------
----------FFYT--SET-------------------------------------------------------------
--------------------------------------------------------------------------------
------------------------------------------------------TS------------------------
--------------------------------------------------------------------------------
---------------------------------------------------
>Potri.014G126200
MAL-T-H------------------------------------------SS-----------------------SAT-F-
-------L----------------L-L------------------------------L-SLS-----------------V
I----------------ASAG----------------------------------GYG--------YDQ----------K
PDTPK---------PN-------Y-------------TYNPKPQP-DTSKPKYSYDPKPQPDVVKPDLHKPYYDSNPKPT
LPKPKFTEPKPDNGYDSKPYLGQPTIPKQDTAKPNYGYNPKPEVPKPKLTMPKP---NHGNDPKPKL-------------
---------------IVPKPDTAKPN----YG---YNPKPEV-----------PKPNYEY-------------------V
PK-------------PNLLKPK---MTVP---KP-DHGY-DPKEKV----Y-----------------------------
-------------------EQPKST-------------------------TPKPEIIT--P-------------------
------------------HDGYAQKPNLP-----EPKLYIPKPGNDKLD-----------YDYEYS--------------
--------------------------------------------------------------------------------
--------------------------------------------------------------------------------
-------------------------------------------------PIGIE------------------------GF
VLCKQGS---------NYT------------------------------------------PIEGAVIRIACT-AVDQYG
YKKVPFSCLTEA--TNAKGYYFKTLPA--------------LKLTECKAYLES---SPL---K---TCN-------VPTD
MNYGITGA-PLS--AYHI--------LHDK--K--IKLYS-----MRT--------------------------------
----------FFYT--STTP------------------------------------------------------------
--------------------------------------------------------------------------------
------------------------------------------------------TS------------------------
--------------------------------------------------------------------------------
---------------------------------------------------
>Potri.014G126500
--------------------------------------------------------------------------------
--------------------------------------------------------------------------------
--------------------------------------------------------------------------------
--------------------------------------------------------------------------------
--------------------------------------------------MPKP---NYGNDPKPKL-------------
---------------IVPKPDTAKPN----YG---YNPKPDV-----------PKPNYEH-------------------V
P------------------KPK---MTVP---KP-DHGYVDPKEKV----Y-----------------------------
-------------------EQPKST-------------------------TPKPEIIT--P-------------------
------------------HDGYAQKPNLP-----EPKLYIPKPSNDKL-------------DYEYS--------------
--------------------------------------------------------------------------------
--------------------------------------------------------------------------------
-------------------------------------------------PLGIE------------------------GF
VLCKQGS---------NYT------------------------------------------PIEGAVIRIACT-AVDQYG
YKKVPFSCLTEA--TNAKGYYFKTLPA--------------LKLTECKAYLES---SPL---K---TCN-------VPTD
MNYGITGA-PLS--AYHI--------LHDK--K--IKLYS-----MRT--------------------------------
----------FFYT--STTP------------------------------------------------------------
--------------------------------------------------------------------------------
------------------------------------------------------TS------------------------
--------------------------------------------------------------------------------
---------------------------------------------------
>Potri.014G126300
--------------------------------------------------------------------------------
--------------------------------------------------------------------------------
--------------------------------------------------------------------------------
--------------------------------------------------------------------------------
--------------------------------------------------MPKP---NHVNDPKPKL-------------
---------------IVPKPDTAKPN----YG---YNPKPEV-----------PKPNYEY-------------------V
P------------------KPK---MTVP---KP-DHGYVDPKEKV----Y-----------------------------
-------------------DQPKPT-------------------------TPKPEIIT--P-------------------
------------------HDGYAQK----------PKLYIPKPSKDTL-------------DYEYS--------------
--------------------------------------------------------------------------------
--------------------------------------------------------------------------------
-------------------------------------------------PIGIE------------------------GF
VLCKQGS---------NYT------------------------------------------PIEGAVIRIACT-AVDQYG
YKKVPFSCLTEA--TNAKGYYFKTLPA--------------LKLTECKAYLES---SPL---K---ACN-------VPTD
MNYGITGA-PLS--AYHI--------LHDK--K--IKLYS-----MRT--------------------------------
----------FFYT--STTP------------------------------------------------------------
--------------------------------------------------------------------------------
------------------------------------------------------TS------------------------
--------------------------------------------------------------------------------
---------------------------------------------------
>Potri.002G201700
MSI-S---------------------------------------------------------------------YAV-M-
-------F----------------I-L------------------------------K-SKN-----------------I
I----------------YPDS----------------------------------LRG--------YDP----------K
PDTVKR----DTFKPD-------Y-------------SHSPRLKP-DTFKPDYSYDPKPQPNVVKSH---YGFDSKPNLD
KIKL--NIPKPDV--------------------------------------TKP---NYDSSPKPEPGNGYDSKP-----
--------HLDKP--IVPKPDTVKPN----YG---YDPKADVPT---------PKPSYGYESYD---------SKPKLIV
PKQNIAKPNDKYDSKPNLPEPK---VTVP---KP-GHGY-DPEEKV----Y-----------------------------
-------------------DQPKV-------------------------TASKPEIVE--P-------------------
------------------NNNYVPKSNIP-----EPKLYIPKPSNDKL-------------DYEYS--------------
--------------------------------------------------------------------------------
--------------------------------------------------------------------------------
-------------------------------------------------LIGIE------------------------GL
VLCKQGS---------NYT------------------------------------------PL-----------------
--------------------------------------------------------------------------------
--------------------------------------------------------------------------------
----------FFSE--S---------------------------------------------------------------
--------------------------------------------------------------------------------
--------------------------------------------------------------------------------
--------------------------------------------------------------------------------
---------------------------------------------------
>AT4G02270
MAF-S-R------------------------------------------LS-----------------------FAA-S-
-------L----------------I-V------------------------------F-SSL-----------------I
I----------------SSVA----------------------------------YYG--------NEA----------D
PETGK---------------------------------------------------------------------------
--------------------------------------------------------------------------------
--------------------------------------------------------------------------------
--------------------------------------------------------------------------------
--------------------------------------------------------------------------------
--------------------------------------------------------------------------------
--------------------------------------------------------------------------------
--------------------------------------------------------------------------------
-----------------------------------------------LIPIAVE------------------------GI
IKCKSGG---------KTY------------------------------------------PIQGATARIACV-KVDAYG
NELVPISILSSK--TDAKGYFIATIFP---SQLRAGR-----TVTKCKTYLYK---SPL---A---DCD-------FPTD
VNKGVRGQ-PLS--TYRI--------LQDK--S--FKLYW-----AGP--------------------------------
----------FFYT--SEP-------------------------------------------------------------
--------------------------------------------------------------------------------
------------------------------------------------------TY------------------------
--------------------------------------------------------------------------------
---------------------------------------------------
>AT5G05500
MDS-R-----------------------------------------------A---------------------LPF-S-
-------V----------------L-V------------------------------I-LIA---------------TAV
L---------------ANAYT----------------------------------------------------------P
PPPPPTTA------------------------------------------------------------------------
--------------------------------------------------------------------------------
--------------------------------------------------------------------------------
--------------------------------------------------------------------------------
--------------------------------------------------------------------------------
--------------------------------------------------------------------------------
--------------------------------------------------------------------------------
------------------------------------------------------------------------------Y-
------------------------PA-------------------VKTVEAAVE------------------------GM
VYCQSCDKFG-SWSLAGAE------------------------------------------AIAGAKISIICK-NHR---
---QQVSFYKVFR-TDSYGHFYGELKG---FKMTPHF--LDHPLHSCRAKLVS---SPR---E---DCN-------LFSN
INNALDGA-PLR-YEEKRL-----K-WTNY--E--AVIYA-----AGP--------------------------------
----------LAFR--PDHC------------------------------------------------------------
--------------------------------------------------------------------------------
--------------------------------------------------------------------------------
--------------------------------------------------------------------------------
---------------------------------------------------
>Medtr3g071470
MAA-T-----------------------------------------------H---------------------FTI-F-
------SL----------------L-L------------------------------L-IVA---------------FSY
A-------------------------------------------------------------------------------
--------------------------------------------------------------------------------
--------------------------------------------------------------------------------
--------------------------------------------------------------------------------
--------------------------------------------------------------------------------
--------------------------------------------------------------------------------
--------------------------------------------------------------------------------
--------------------------------------------------------------------------------
-----------------------------------------------------------------------------TE-
------------------------AT-------------------IEKIDVVVE------------------------TT
VYCQTCEHSG-TWSLNGAK------------------------------------------PIPSAKVSVTCK-NHK---
---GHVSYYKVFQ-TDKNGYLYAQLEE---FKMQHDI--LDHPLHACFVKPIW---SPL---E---GCS-------LLAN
VNYGLNGS-PLR-YENKILR------GRRY--E--AVIYA-----AGP--------------------------------
----------LAFH--PPDC------------------------------------------------------------
--------------------------------------------------------------------------------
--------------------------------------------------------------------------------
--------------------------------------------------------------------------------
---------------------------------------------------
>Potri.008G072000
MAS-N-----------------------------------------------Q---------------------LTI-VI
C-----SL----------------L-L------------------------------L-PLA---------------FLS
T----------------AAHD-----------------------------------------------------------
-ETTPT--------------------------------------------------------------------------
--------------------------------------------------------------------------------
--------------------------------------------------------------------------------
--------------------------------------------------------------------------------
--------------------------------------------------------------------------------
--------------------------------------------------------------------------------
--------------------------------------------------------------------------------
------------------------------------------------------------------------------K-
------------------------PV-------------------EKKVDVVVE------------------------GM
VYCQSCKYSG-SWSLTEAE------------------------------------------PIPSAKVSVICK-NFK---
---KQVTYYKAYE-TNAYGYFYAQLDD---FKMSNNI--LDHPLHGCHVKLIS---SSL---A---NCS-------LLSN
VNYGLYGA-PLR-FENKVLR------GSHY--E--AVIYA-----AGP--------------------------------
----------LAFR--PAQC------------------------------------------------------------
--------------------------------------------------------------------------------
--------------------------------------------------------------------------------
--------------------------------------------------------------------------------
---------------------------------------------------
>Potri.010G185400
MAS-N-----------------------------------------------Q---------------------LTI-VI
C-----SL----------------L-L------------------------------L-PLV---------------FPS
T----------------AAYN-----------------------------------------------------------
-ETAPT--------------------------------------------------------------------------
--------------------------------------------------------------------------------
--------------------------------------------------------------------------------
--------------------------------------------------------------------------------
--------------------------------------------------------------------------------
--------------------------------------------------------------------------------
--------------------------------------------------------------------------------
------------------------------------------------------------------------------K-
------------------------PI-------------------EKKVDVVVE------------------------GM
VYCQSCKYSG-SWSLTGAK------------------------------------------PIPSAKVSVICK-NSN---
---KQVTFYKAFE-TDAYGYFYANLDG---FKMSNIV--LDHPLHGCHAKLVS---SPL---P---NCS-------LLSN
INYGLYGA-PLR-FKNKVLR------GTHY--E--VVIYA-----AGP--------------------------------
----------LAFR--PAQC------------------------------------------------------------
--------------------------------------------------------------------------------
--------------------------------------------------------------------------------
--------------------------------------------------------------------------------
---------------------------------------------------
>prot99298
MAS-S-----------------------------------------------Q---------------------LIV-LV
S-----SL----------------L-L------------------------------L-SLA---------------FPT
I----------------SAYE---------------------------------TVSG----------------------
NKTVPS--------------------------------------------------------------------------
--------------------------------------------------------------------------------
--------------------------------------------------------------------------------
--------------------------------------------------------------------------------
--------------------------------------------------------------------------------
--------------------------------------------------------------------------------
--------------------------------------------------------------------------------
-----------------------------------------------------------------------------NK-
------------------------TT-------------------EKKTEVVVE------------------------GI
VYCQSCEHTG-TWSLSGAT------------------------------------------PIPSAKVSVICK-DNK---
---DRVSFYKVFV-TNPNGYFYAELDG---FKMGNPL--LDHPLQGCQVKLVS---SPV---E---NCN-------LLTN
VNYGLYGA-PLR-YENKRLV------GQTY--E--AVIYA-----AGP--------------------------------
----------LAFR--PAHC------------------------------------------------------------
--------------------------------------------------------------------------------
--------------------------------------------------------------------------------
--------------------------------------------------------------------------------
---------------------------------------------------
>prot99299
MAS-T-----------------------------------------------Q---------------------LLI-LF
S-----SL----------------V-L------------------------------F-QLT---------------LPT
I----------------TSAE-----------------------------------------------------------
--------------------------------------------------------------------------------
--------------------------------------------------------------------------------
--------------------------------------------------------------------------------
--------------------------------------------------------------------------------
--------------------------------------------------------------------------------
--------------------------------------------------------------------------------
--------------------------------------------------------------------------------
--------------------------------------------------------------------------------
-------------------------P-------------------EKKIDVVVE------------------------GM
VYCQHCEHSG-SWSLSEAK------------------------------------------PIPAANISVICK-NYK---
---DQVSYYKVFE-TDGNGYFYAQLEG---FTMSQCL--VEHPLQSCHVKPVS---SPL---K---DCN-------LLTN
INYGLYGS-PLR-FEGKKLY------GSNY--E--AVIYA-----AGP--------------------------------
----------LAFR--PDHC------------------------------------------------------------
--------------------------------------------------------------------------------
--------------------------------------------------------------------------------
--------------------------------------------------------------------------------
---------------------------------------------------
>Medtr5g014340
MCA-P-----------------------------------------------Q---------------------MCN-VV
C-----KL----------------K-L------------------------------H-AKTAKAFKKKIDDEILDNLPL
V----------------VPIK---------------------------------RVDQ----------------------
DSTVYQLG------FH-------VGLK-----------------------------------------------------
---------------------G-----------------------------------QYGGSKEEKF-------------
------FIHSHLAFTVK----------HHRDS---LTESARIVD--------F---------------------------
--------------------------------------------------------------------------------
------------------EVKPFRS--------------------------------------------VC---------
LCLI-----------------------------------CSMNSVCQTS-------------------------------
--------------------------------------------------------------------------------
--------------------------------------------------------------------------CAIPY-
------------------------TT-------------------EKKIDVVVE------------------------TT
VCCQTCDHSG-TWSLNGAK------------------------------------------PIPSAKVSITCK-G-----
----HVSYYKVFR-TDKNGYLYAQLEG---FKMQHYI--KDHPLHSCFVKPVC---SPP---E---SCS-------VLAN
VNYGLNGS-PLR-YENKRLR------GSRY--------------------------------------------------
--------------------------------------------------------------------------------
--------------------------------------------------------------------------------
--------------------------------------------------------------------------------
--------------------------------------------------------------------------------
---------------------------------------------------
>AT2G16630
MDP-NHN-----------------------------------------------------------------NLLIF-V-
------AF----------------F-V------------------------------L-CLA---------------TN-
--------------------------------------------------------------------------------
--------------------------------------------------------------------------------
--------------------------------------------------------------------------------
--------------------------------------------------------------------------------
--------------------------------------------------------------------------------
--------------------------------------------------------------------------------
--------------------------------------------------------------------------------
--------------------------------------------------------------------------------
--------------------------------------------------------------------------------
---------------------------------------------GVTGYATVT------------------------GS
VFCDQCKDGE-RSLF-DF-------------------------------------------PVSGIKISVTCA-DEN---
---GQVYMSREET-TNWLGGYVMRFD-------------GTPDLSNCYAQVSD---NGV-QQDPS-SCS-----------
IASGPAQKLKLM--------------FSFF--G--IETFA-----ADA--------------------------------
----------LLAQ--PVQP-----------SSFCPKPPT------APV-----------------------MPP-----
---------------------------------------------------------------PQVPV------------
-------------MPP---------------------------------PQVPVKP------------------------
-----------------HPKVPVIS-------------------------PDPPATLP----PPKVPVIS----------
--P-----------------------------------------------D
>Medtr3g117760
MEL-PEK-------------------------------------------------------------------LLF-A-
------IF----------------L-I------------------------------L-SVA---------------ID-
--------------------------------------------------------------------------------
--------------------------------------------------------------------------------
--------------------------------------------------------------------------------
--------------------------------------------------------------------------------
--------------------------------------------------------------------------------
--------------------------------------------------------------------------------
--------------------------------------------------------------------------------
--------------------------------------------------------------------------------
--------------------------------------------------------------------------------
---------------------------------------------GTKADTMLT------------------------GT
VICDQCKDGQ-RSLY-DY-------------------------------------------PVNGAKVTLSCS-DSN---
---GQVTMSREET-TNWFGSYTMRFD-------------GAPDLGGCSAHVSG---SNNRQGGPM-SCG-----------
EGAGPAQNPRLM--------------FRMF--D--MEMYA-----VDP--------------------------------
----------LLAQ--PSQP-----------MQYCSTSS-------NP--------------------------------
--------------------------------------------------------------------------------
-------------SPP----------------------------------------------------------------
------------------P--PISS-------------------------P-----------------------------
---------------------------------------------------
>Potri.004G169200
MDW-SHK-------------------------------------------------------------------LLF-C-
------VF----------------L-I------------------------------F-AAA---------------IG-
--------------------------------------------------------------------------------
--------------------------------------------------------------------------------
--------------------------------------------------------------------------------
--------------------------------------------------------------------------------
--------------------------------------------------------------------------------
--------------------------------------------------------------------------------
--------------------------------------------------------------------------------
--------------------------------------------------------------------------------
--------------------------------------------------------------------------------
---------------------------------------------GTQADATVT------------------------GT
VFCDQCKDGQ-VSLF-DY-------------------------------------------PIYGIKVTMTCA-DAS---
---GQITMSREET-TNWFGNYVMTFD-------------GSPDLSNCYAQVSS---SGQ---GSN-ACG-----------
AAAGPAQKLRLT--------------FRMF--D--MEFYA-----VDS--------------------------------
----------LLTE--PSAS-----------MSFCPRSV-------NP--------------------------------
--------------------------------------------------------------------------------
-------------VPA----------------------------------------------------------------
------------------PVTPVT-----------------------------PVR------PPVTPTTP----------
---------------------------------------------------
>Qrob_P0158410
MDL-LEK-------------------------------------------------------------------LFF-I-
------GF----------------L-I------------------------------L-AAA---------------ID-
--------------------------------------------------------------------------------
--------------------------------------------------------------------------------
--------------------------------------------------------------------------------
--------------------------------------------------------------------------------
--------------------------------------------------------------------------------
--------------------------------------------------------------------------------
--------------------------------------------------------------------------------
--------------------------------------------------------------------------------
--------------------------------------------------------------------------------
---------------------------------------------GAQSDTMVT------------------------GT
VFCDQCKDGQ-RSLF-DY-------------------------------------------PIYGIKVTVACA-NSN---
---GQVTMSREET-TNWFGNYAMKFD-------------GSPDLSGCYAQVSG---SGQ---GST-GCG-----------
AAAGPAQNLRLM--------------FRMF--D--MEMYT-----VDP--------------------------------
----------LLTQ--PAQP-----------MSFCPRST-------NP--------------------------------
--------------------------------------------------------------------------------
-------------VPA----------------------------------------------------------------
------------------PVTPVVS-------------------------P-PPFK------LPPMPGLP----------
--P-----------------------------------------------M
>AT3G26960
MTKKS---------------------------------------------------------------------LTMFL-
-------F----------------I-L------------------------------L-QFL---------------LV-
-----------------NSLSSKHSS------------------------------------------------------
--------------------------------------------------------------------------------
--------------------------------------------------------------------------------
--------------------------------------------------------------------------------
---------------------------------------------------------P----------------------
--------------------------------------------------------------------------------
--------------------------------------------------------------------------------
--------------------------------------------------------------------------------
--------------------------------------------------------------------------------
------------------------KP-------------------KPDAEITIM------------------------GF
VYCDVCSKNS-FSKH-SYF-------------------------------------------MSGVEVRIVCR-FKAASS
TTTETITFSANRT-TNEFGLYKVAISSLD---CAD----VDSLASSCQASLIGRKNFSD---S---SCN-------IPGY
RTTTDQV--LFK--------------SQQS--N--SCVYG-----FNA--------------------------------
----------LNFR--PFKR----------DLALCGKK------------------------------------------
--------------------------------------------------------------------------------
--------------------------------------------------------------------------------
--------------------------------------------------------------------------------
---------------------------------------------------
>AT5G41050
MKQ-K---------------------------------------------------------------------LIM-L-
-------L----------------L-L------------------------------L-QLL---------------SL-
-----------------NSLSLKHS-------------------------------------------------------
--------------------------------------------------------------------------------
--------------------------------------------------------------------------------
--------------------------------------------------------------------------------
--------------------------------------------------------------------------------
--------------------------------------------------------------------------------
--------------------------------------------------------------------------------
--------------------------------------------------------------------------------
--------------------------------------------------------------------------------
------------------------SA-------------------KPNGKITVM------------------------GL
VYCDVCSNNS-FSNH-SYF-------------------------------------------IPGVEVRIICR-FNSASS
RTREMITFSANRT-TNELGLYKLDITSLEGVACAAEAK-KDSLMASCQASLIG---RSK---D---SCN-------VPGF
RTTTEQV--VFK--------------SKIS--N--LCVYG-----FTA--------------------------------
----------LNFR--PLEK----------NLHLCGK-------------------------------------------
--------------------------------------------------------------------------------
--------------------------------------------------------------------------------
--------------------------------------------------------------------------------
---------------------------------------------------
>Medtr7g027020
MNP-----------------------------------------------------------------------LIL---
------------------------L-L------------------------------I-LPF---------------FT-
-----------------QFLEVEPAR------------------------------------------------------
--------------------------------------------------------------------------------
--------------------------------------------------------------------------------
--------------------------------------------------------------------------------
---------------------------------------------------------P----------------------
--------------------------------------------------------------------------------
--------------------------------------------------------------------------------
--------------------------------------------------------------------------------
------------------------------------------------------------------KVL--------GK-
------------------------PR-------------------FPNSQISVM------------------------GF
VYCDFCSNNS-FSRH-SYF-------------------------------------------LPGAEVKVDCM-FKAISA
KTTEQITLSVNRT-TNKYGMYRIEVPSVDGVRCAEGT----EVMSSCQANLIG---SST---T---ACN-------VPGY
KSTANVI--SVK--------------ARKT--N--LCIYS-----LNA--------------------------------
----------LNFR--PSKK----------DTGLCGN-------------------------------------------
--------------------------------------------------------------------------------
--------------------------------------------------------------------------------
--------------------------------------------------------------------------------
---------------------------------------------------
>Potri.001G326200
MNP-----------------------------------------------------------------------LVL---
------------------------F-F------------------------------L-SFF---------------FI-
-----------------NSMSSKVE-------------------------------------------------------
--------------------------------------------------------------------------------
--------------------------------------------------------------------------------
--------------------------------------------------------------------------------
---------------------------------------------------------Q----------------------
--------------------------------------------------------------------------------
--------------------------------------------------------------------------------
--------------------------------------------------------------------------------
--------------------------------------------------------------------------------
------------------------SK-------------------KTSAHISVM------------------------GL
VYCDICSNNS-FSRH-SYF-------------------------------------------LPGAEVRIDCK-FKASWP
KTREQISFSVNRT-TNKHGMYKLEIPSVDGIACAQA-----AIDSSCEASLMS---SSS---K---ACN-------VPGY
KSTTNEI--AIK--------------VKQQ--N--LCIYS-----LNA--------------------------------
----------LNFR--PSKT----------DAGLCGNRK-----------------------------------------
--------------------------------------------------------------------------------
--------------------------------------------------------------------------------
--------------------------------------------------------------------------------
--P------------------------------------------------
>Potri.017G068400
MNQ-----------------------------------------------------------------------LII---
------------------------F-F------------------------------L-SSL---------------FI-
-----------------NSLSSKAE-------------------------------------------------------
--------------------------------------------------------------------------------
--------------------------------------------------------------------------------
--------------------------------------------------------------------------------
---------------------------------------------------------P----------------------
--------------------------------------------------------------------------------
--------------------------------------------------------------------------------
--------------------------------------------------------------------------------
--------------------------------------------------------------------------------
------------------------PK-------------------KISAHITVM------------------------GI
VYCDICSNNS-FSRH-SYF-------------------------------------------LPGAEVRMDCK-FEASWP
KTREQISFSVNRT-TNRHGMYKLEIPSVDGIACAQA-----AIDSSCEASLMW---SSS---K---ACN-------VPGY
KSSTKEI--AIK--------------VKQQ--N--ICIYS-----LNA--------------------------------
----------LNFR--PSKT----------DAGLCGN-------------------------------------------
--------------------------------------------------------------------------------
--------------------------------------------------------------------------------
--------------------------------------------------------------------------------
---------------------------------------------------
>Qrob_P0243940
MDP-----------------------------------------------------------------------IIL---
------------------------L-V------------------------------L-ASL---------------FI-
-----------------HPLSLIAQ-------------------------------------------------------
--------------------------------------------------------------------------------
--------------------------------------------------------------------------------
--------------------------------------------------------------------------------
--------------------------------------------------------------------------------
--------------------------------------------------------------------------------
--------------------------------------------------------------------------------
--------------------------------------------------------------------------------
--------------------------------------------------------------------------------
------------------------PT-------------------NLISRITVV------------------------GV
VYCDICSSNT-FSRH-SYF-------------------------------------------LPGADVQIQCK-FKANSP
KTTEQITFSVNRT-TNKHGVYNLEIPTVDGVNCVEGL----AVTTLCQVSLIR---SSS---A---ACN-------VPVL
KTTSNVI--SVK--------------SKQD--N--LCIYN-----LNA--------------------------------
----------LSYR--PLKK----------NDTLCGNQ--------QEFSRSL------------N-ASK----------
--------------------------------------------------------------------------------
--------------------------------------------------------------------------------
--------------------------------------------------------------------------------
---------------------------------------------------
>Potri.001G060500
MAP-----------------------------------------------------------------------III-L-
-------V------------------F------------------------------L-ATL---------------FA-
-----------------LPLSLIAR-------------------------------------------------------
--------------------------------------------------------------------------------
--------------------------------------------------------------------------------
--------------------------------------------------------------------------------
---------------------------------------------------------P----------------------
--------------------------------------------------------------------------------
--------------------------------------------------------------------------------
--------------------------------------------------------------------------------
--------------------------------------------------------------------------------
------------------------AT-------------------NPTSRISVV------------------------GV
VYCDTCSTNT-FSRH-SYF-------------------------------------------LPGADVHIQCI-FNANSP
KTREKIEFSVNRT-TDRYGIYKLEVPEVDGVDCEEGF----AIESVCQASLIG---SSS---R---VCN-------VPGL
RISTNEI--SVK--------------SKQN--N--LCIYS-----LNA--------------------------------
----------LSYR--PSKK----------NITLCGSHK-------EELPNSL------------N-SSKFFLP------
-------------YFPPYG-FP-----------------------WPPLPN-----LPPL---PNFP----PLP------
---------FPP-LPP-------------------------------------FPSLP----------------------
-----------------FPPLPSLPF--PPL-------------------PPIPFLPFPHLPFPSPPSLPF---------
--P-----------------------------------------------F
>Potri.003G167100
MAP-----------------------------------------------------------------------III-H-
-------A------------------L------------------------------L-ATL---------------FA-
-----------------LPLSLIAE-------------------------------------------------------
--------------------------------------------------------------------------------
--------------------------------------------------------------------------------
--------------------------------------------------------------------------------
---------------------------------------------------------P----------------------
--------------------------------------------------------------------------------
--------------------------------------------------------------------------------
--------------------------------------------------------------------------------
--------------------------------------------------------------------------------
------------------------AN-------------------NPTSRIIIV------------------------GV
VYCDTCSTNT-FSRY-SCF-------------------------------------------LPGADVHIQCT-FQAISP
KTTEKIQFSANRT-TDRYGIYKVTVPEVDGVDCAVGS----TIELVCQASLIR---SSY---P---ACN-------VPGL
KMSTDVI--SVK--------------SKQN--N--LCIYS-----MNA--------------------------------
----------LSYR--PSKK----------NATLCGKHK-------EELQISF------------N-SSKFFLP------
-------------YSPPYG-FP-----------------------WHTLPN-----M---------S----PSP------
---------FPP-LPT--------------------------------------PSQP----------------------
-----------------FPPLPS----------------------------------------PRPPSLPF---------
--P-----------------------------------------------F
>Medtr7g405770
MDP-----------------------------------------------------------------------IGF-F-
-------L----------------L-L------------------------------T-SLL---------------FS-
-----------------YPFVLIAQ-------------------------------------------------------
--------------------------------------------------------------------------------
--------------------------------------------------------------------------------
--------------------------------------------------------------------------------
--------------------------------------------------------------------------------
--------------------------------------------------------------------------------
--------------------------------------------------------------------------------
--------------------------------------------------------------------------------
--------------------------------------------------------------------------------
---------------------------------------------SPTTTISVE------------------------GI
VYCDACSTGT-FSKH-SYL-------------------------------------------LPGVDVHIECR-FRASSP
RTNEQINFSVNRT-TDREGAYKLDIPSVDGTNCKIAMDGNSQIVSLCQASLIGT-SSSS---Y---SCN-------VPFL
KSTGSSQ--ILK---------------QEN--N--LCVYS-----LGA--------------------------------
----------LSYK--PPQNMI--------NTTLCSN-------------------------------------------
--------------------------------------------------------------------------------
--------------------------------------------------------------------------------
--------------------------------------------------------------------------------
---------------------------------------------------
>AT5G13140
MYL-P---------------------------------------------------------------------LLY-L-
-------L----------------F-L------------------------------A-SCL---------------TH-
-----------------QALGRGRGR------------------------------------------------------
--------------------------------------------------------------------------------
--------------------------------------------------------------------------------
--------------------------------------------------------------------------------
---------------------------------------------------------P----------------------
--------------------------------------------------------------------------------
--------------------------------------------------------------------------------
--------------------------------------------------------------------------------
------------------------------------------------------------------SPE-----------
-----------------------GSL-------------------DPSSRITVV------------------------GV
VYCDTCSINT-FSRQ-SYF-------------------------------------------LQGVEVHVTCR-FKASSP
KTAEEVNISVNRT-TNRSGVYKLEIPHVDGIDCVDGI----AISSQCSAKILK---TSS---DDNGGCS-------IPVF
QTATNEV--SIK--------------SKQD--R--VCIYS-----LSA--------------------------------
----------LSYK--PPHK----------NTSLCGNGGKKHHRKDEKVEKKF------------R-DSKFFWP------
-------------YLAPYW-FP-----------------------W-------------------------PYPD-----
---------LPP-LPT----------------------------------------------------------------
-----------------LPPFPSFPF----------------------------------------PSLPF---------
---------------------------------------------------
>AT5G15780
MERITTL------------------------------------------WFW----------------------FSL---
-------M----------------I-F------------------------------L-GIS---------------IN-
-----------------GGLS-QGQQ------------------------------------------------------
--------------------------------------------------------------------------------
--------------------------------------------------------------------------------
--------------------------------------------------------------------------------
--------------------------------------------------------------------------------
--------------------------------------------------------------------------------
--------------------------------------------------------------------------------
--------------------------------------------------------------------------------
------------------------------------------------------------------------------H-
------------------------VMK------------------KTRSSAVVV------------------------GT
VYCDTCFNGA-FSKSPNHL-------------------------------------------ISGALVAVECI-DEN---
---SKPSFRQEVK-TDKRGEFKVKLP----FSVSKHV----KKIKRCSVKLLS---SSQ---P---YCS-------IASS
ATSSSLK--RLK--------------SNHH--GENTRVFS-----AGF--------------------------------
----------FTFR--PENQ-----------PEICSQKP-------INLRG----SKPL-------------LP---DPS
FPPPLQDP--PNP--SP----------------------------LPNLPI-----VPPL---PNLPVPKLPVP------
-----DLP-LPL-VPPLLPP--GPQKSA--SLHNKKSDSLKDKKTEALKPNFFFPPNPLNPPSIIPP------NPL----
---------IPSIPTPTLPPNPLIPS--PP------------------SLPPIPLIP-----TP--PTLPTI--------
--PLLP--------------------------------------------T
>Medtr6g015995
MSW-----------------------------------------------------------------------FLT---
-------I----------------L-F------------------------------L-SLT---------------FG-
-----------------TNFS-EAN-------------------------------------------------------
--------------------------------------------------------------------------------
--------------------------------------------------------------------------------
--------------------------------------------------------------------------------
--------------------------------------------------------------------------------
--------------------------------------------------------------------------------
--------------------------------------------------------------------------------
--------------------------------------------------------------------------------
------------------------------------------------------------------------------H-
------------------------DNK------------------KLLPSPVVV------------------------GT
VYCDTCFQQA-FSLN-SHF-------------------------------------------ISGASIAVECK-IGK---
---TKPRFYKEVK-TNEHGEFKVKLP----FLVKKHV----KRIKGCNFKLLS---SNE---P---NCA-------IAST
STSSSL---SLK--------------KKLQ--Q--EHIFS-----AGI--------------------------------
----------FSFK--PIKK-----------PKFCDKKH-------S-IHN----LKKQHS----Y-VKN----------
--------------------------------------------------------------------------------
-----------------------LEQSK--FSSKNKVPNEVE-------DFFFFPPNPFFPPPIIP-------NPL----
----QPP---PLIPNPLQPP-PLIP---NP-----------------FQPPSPPLIP-----NPFQPPSP----------
--PLI----------------------------------------------
>Medtr7g016950
MSW-----------------------------------------------------------------------FLV---
-------I----------------L-F------------------------------L-IVT---------------F--
-----------------GTFS-EASH------------------------------------------------------
---------------H----------------------------------------------------------------
--------------------------------------------------------------------------------
---------------------------HH---------------------------------------------------
--------------------------------------------------------------------------------
--------------------------------------------------------------------------------
--------------------------------------------------------------------------------
--------------------------------------------------------------------------------
------------------------------------------------------------------------------H-
------------------------HH-------------------KKPLSAVVV------------------------GT
VYCDTCFQQD-FSMG-NHF-------------------------------------------ISGASVEVECK-DGN---
-EISKPRFKKQVK-TNEHGEFKIQLP----FSVSKHV----KRIKGCVVKLVS---SNE---P---FCS-------IASA
ASSSSL---HLK--------------SRKQ--G--LHIFS-----AGF--------------------------------
----------FSFK--PLKQ-----------PNLCNQKP-------SVVQN----TKKLLD----S-LKKTSFPPKIDPS
FPPPLQDP-N-----PP----------------------------SGVLPF-----LPPV---PLVP--EILTP------
-----ILP--PE-LSPLIPSGMTSEESK--YKSTKTSKNLDEKNVIN-LDTFNLPPNPFLSPPLVPN------NPL----
----QPPTSTPLVPNPLQPP-PLVPN--NP-----------------LQPPSTPHFP-----DPFHPTIPLLHQILPP-I
LSPLVPNGMTSDASKSKSTKTTKNVQSLDEKKATNLDSFN----------L
>Potri.004G114300
MPW-----------------------------------------------------------------------FFI---
-------I----------------F-L------------------------------L-GFT---------------F--
-----------------NNPS-EAS-------------------------------------------------------
--------------------------------------------------------------------------------
--------------------------------------------------------------------------------
--------------------------------------------------------------------------------
--------------------------------------------------------------------------------
--------------------------------------------------------------------------------
--------------------------------------------------------------------------------
--------------------------------------------------------------------------------
------------------------------------------------------------------------------H-
------------------------G--------------------KKLPSAVVV------------------------GT
VYCDTCFQEY-FSRN-SHF-------------------------------------------ISGAHVAVECK-DEK---
---SRPSFREEAK-TDEHGEFKVHLP----FSVSKHV----KKIKRCSVELLS---SSE---P---YCA-------VAST
ATSSSL---RLK--------------SRKE--G--THIFS-----AGF--------------------------------
----------FTFK--PEKE-----------PFLCNQKP-------S-IEN----PREF------S-SKEASLPSFDNPT
FPPPLQDP--KTPVLPP----------------------------LPPLPI-----LPPL---PQLP----PLP------
-----PLPGLPF-LPP-IPA--NTENTK--TTESLKSTTLPDEKAVHHPNQFGFP-----TPPLFP--------------
-------------PNPFQPP-PILPPI--------------------IQPP--PLFP-----------------------
------------------------------------------------PIL
>Potri.004G114400
MPW-----------------------------------------------------------------------FFI---
-------I----------------F-L------------------------------L-GFT---------------F--
-----------------NNPS-EAS-------------------------------------------------------
--------------------------------------------------------------------------------
--------------------------------------------------------------------------------
--------------------------------------------------------------------------------
--------------------------------------------------------------------------------
--------------------------------------------------------------------------------
--------------------------------------------------------------------------------
--------------------------------------------------------------------------------
------------------------------------------------------------------------------H-
------------------------G--------------------KKLPSAVVV------------------------GT
VYCDTCFQEY-FSRN-SHF-------------------------------------------ISGAHVAVECK-DEK---
---SRPSFREEAK-TDEHGEFKVHLP----FSVSKHV----KKIKRCSVELLS---SSE---P---YCA-------VAST
ATSSSL---RLK--------------SRKE--G--THIFS-----AGF--------------------------------
----------FTFK--PEKE-----------PFLCNQKP-------S-IEN----PREF------S-SKEASPPSFDNPT
FPPPLQDP--KTPVLPP----------------------------LPPLPI-----LPPL---PQLP----PLP------
-----PLPGLPF-LPP-IPA--NTENTK--TTESLKSTTLPDEKAVHHPNQFGFP-----TPPLFP--------------
-------------PNPFQPP-PILPPI--------------------IQPP--PLFP-----------------------
------------------------------------------------PIL
>Potri.017G100600
MPW-----------------------------------------------------------------------FFI---
-------I----------------F-L------------------------------L-SCT---------------F--
-----------------NNLSAEAS-------------------------------------------------------
--------------------------------------------------------------------------------
--------------------------------------------------------------------------------
--------------------------------------------------------------------------------
--------------------------------------------------------------------------------
--------------------------------------------------------------------------------
--------------------------------------------------------------------------------
--------------------------------------------------------------------------------
------------------------------------------------------------------------------H-
------------------------G--------------------KKLPSAVVV------------------------GT
VFCDTCFQEA-FSRN-SHF-------------------------------------------ISGASVAVECK-DEE---
---SRPGFREEVK-TDEHGEFKVHLP----FSVSKHV----KKIKRCSVKLLS---SSE---P---FCA-------VASS
ATSSSL---HLK--------------SRKQ--G--THIFS-----SGF--------------------------------
----------FTFK--PEKQ-----------PILCNQKP-------S-TEN----SREF------S-SRKASLPSIDNPT
FPPPLQDP--TTPYLPPL-----------------------NQNYLPPLPVLP--KLPPL---PQLP----PLP------
-----PLPGLPL-LPP-IPG--NTKKTK--TSESFESTTLPDQKAVHHPNQFSFP-----TPPLFP--------------
-------------PNTFQLP-PLFPP--NP-----------------IQPPPSPLFP-----FPPIPGLT-----PPP--
--P--------------------------------------------PPLF
>Qrob_P0248580
MSW-----------------------------------------------------------------------IVI---
-------I----------------F-F------------------------------L-SLA---------------F--
-----------------NSLS-EAG-------------------------------------------------------
--------------------------------------------------------------------------------
--------------------------------------------------------------------------------
--------------------------------------------------------------------------------
--------------------------------------------------------------------------------
--------------------------------------------------------------------------------
--------------------------------------------------------------------------------
--------------------------------------------------------------------------------
------------------------------------------------------------------------------H-
------------------------E--------------------KKLPSAIVV------------------------GS
VYCDTCFQED-FSKS-SHF-------------------------------------------ISGASVAVECK-YGT---
---SKPSFHKEVK-TDQHGEFKVHLP----FSVSKHV----KKIEGCSVKLIS---SSE---P---YCA-------VAST
ATSSSL---HLK--------------SRKQ--G--THIFS-----AGF--------------------------------
----------FTFK--PLKQ-----------PNLCNQKP-------S-IQN----SKEL------G-SNKLSLPPTDGLD
FPPPIQDP--TSPYLPP----------------------------LPKLPE-----LPPL---PLLP----PLP------
-----NLPGLPF-PPP-NLG--KTTNSKPTTTESLKKTQLQDKKEAH-PDDF-FPP---LLTPVLP--------PI----
----QDP------TSPYLPPLPKLPEL-----------------------PPLPLLPP----LPNIPGLP-----FPP--
--PNLG---KTTNSKPTTTESLKKTQLQDEKEAHPDNLFPPLLPPLFPPLL
>Medtr4g075333
MQI-----------------------------------------------------------------------FTL---
-R---QRA----------------L-L--CS-------------------------WL-FVV---------------FLV
-----------------LGFC-----------------------------------------------------------
--------------------------------------------------------------------------------
--------------------------------------------------------------------------------
--------------------------------------------------------------------------------
--------------------------------------------------------------------------------
--------------------------------------------------------------------------------
--------------------------------------------------------------------------------
--------------------------------------------------------------------------------
------------------------------------------------------------------------------Y-
------------------------G--------------------GDHSTVEVV------------------------GL
GECADCIQNN-IKTS---------------------------------------------QAFSGLHVTIDCK-EAN---
---GHFKTRGAGE-LDKNGNFKVSLP----QEIVNEG----ELKEECYAQLHS---ATA---A---PCP-------AHDG
LQNTKI---VIK--------------SKSD--D--KHTLS--TAAAGK--------------------------------
----------LKFS--SATCTSKFFWPLFKHPLFPKLPH----------------------PDLP------QFPPKVFPT
FPPKIFH---KHPLFPPV--------------------PIYKKPPFSHIPIY----KPPF---PHIPIYKKPCPPPVPIY
EKP----------IPPPTP----VYE-KP-----------------------LPPPTPVYEKPLPPPVPVYH-KPL----
----PPPT--PVYEKPLPPPVPVYH---KP------------------LPPPTPVYH-----KPLPPPVPVKKPCPPPKV
EHPVLP---PAPVYKPPPVPKPQPPPVPVKKPCPP-----P---KVEHPVL
>Potri.004G168600
MRI-----------------------------------------------------------------------LPV-F-
-----RGA----------------V-L--CF-------------------------YV-SLL---------------FA-
-----------------ATFC-----------------------------------------------------------
--------------------------------------------------------------------------------
--------------------------------------------------------------------------------
--------------------------------------------------------------------------------
--------------------------------------------------------------------------------
--------------------------------------------------------------------------------
--------------------------------------------------------------------------------
--------------------------------------------------------------------------------
------------------------------------------------------------------------------Y-
---------------------------------------------AGDKTVEVV------------------------GT
GECADCAESN-IKTV---------------------------------------------HAFSGLRVTIDCK-PEN---
---GEFKTRGFGE-LDEEGKFKVSLP----SEVVKDG----KLKEECYAQLHS---ASA---A---PCP-------SHDG
LESSKI---VLK--------------SKTD--E--KHTFG----LAGK--------------------------------
----------LKFS--PVTCTSAFLWPHFKYPPLPKLPPLPK----WKLPP----LKDFHHPYL--------FPPKVFPP
FPPKVFP-----PLPPKV--FPPKV---FPPKPFPPPLPVYKKPLPPPVPIYKPEPKPPVFKPPPVPIYKKPLPPPVPIY
K----PEPKPPVFKPPPVP----IYKPKP--------------------PVFKPPPIPIYKKPLPPPVPIYKPEPKPPVF
K---PPPV--PIYKKPLPPPVPIYKPEPKPPVFKPPPVPIYKPKPPVFKPPPVPIYK-----KPLPPPVPIYKPEPKPPV
FKP--P---PVPIYKPKP-PVFKPPPVPVYKPKPK-----P---PIYKPLP
>prot21106
MRL-RDR---------------------------------------------ERDFGRRREEATIGGGGCGEPALP----
--------------------------I--WFRPKSEKVRVWVLGKSGKREVDAQSPWL-SLA---------------ATV
FRSTNSGRGSGEIVLDQASSCNHPTA------------------------------------------------------
--------------------------------------------------------------------------------
--------------------------------------------------------------------------------
--------------------------------------------------------------------------------
--------------------------------------------------------------------------------
--------------------------------------------------------------------------------
--------------------------------------------------------------------------------
--------------------------------------------------------------------------------
--------------------------------------------------------------------------GGGAY-
---------------------------------------------RRMMSLSVY------------------------SL
AACADCEQSN-IKTK---------------------------------------------HAFKGLRVTIDCK-PEN---
---GHLKTRGVGK-LDEEGKFKMSIH----RKIVKDG----KLNEECYAQLHS---ASA---A---PCP-------AHNV
LESSKV---VL---------------------------------------------------------------------
--------------------------------------------------------------------------------
--------------------------------------------------------------------------------
--------------------------------------------------------------------------------
--------------------------------------------------------------------------------
---------------------------------------------------
>Qrob_P0586640
--------------------------------------------------------------------------------
--------------------------------------------------------------------------------
--------------------------------------------------------------------------------
--------------------------------------------------------------------------------
--------------------------------------------------------------------------------
--------------------------------------------------------------------------------
--------------------------------------------------------------------------------
--------------------------------------------------------------------------------
--------------------------------------------------------------------------------
--------------------------------------------------------------------------------
--------------------------------------------------------------------------------
-----------------------------------------------MMSLSVY------------------------SL
AACADCEQSN-IKTK---------------------------------------------HAFTGLRVTIDCK-PEN---
---GHLKTRGVGK-LDEEGQFKMSIH----RKIIKDG----KLNEECYAQLHS---ASA---A---PCP-------AHNG
LESSKV---VL---------------------------------------------------------------------
--------------------------------------------------------------------------------
--------------------------------------------------------------------------------
--------------------------------------------------------------------------------
--------------------------------------------------------------------------------
---------------------------------------------------
>prot6344
MRI-----------------------------------------------------------------------LP----
--------------------------L--CF-------------------------WA-TLL---------------FT-
-----------------ASFC-----------------------------------------------------------
--------------------------------------------------------------------------------
--------------------------------------------------------------------------------
--------------------------------------------------------------------------------
--------------------------------------------------------------------------------
--------------------------------------------------------------------------------
--------------------------------------------------------------------------------
--------------------------------------------------------------------------------
------------------------------------------------------------------------------Y-
---------------------------------------------GDHKTVEVV------------------------GL
GECADCDQSN-IKAK---------------------------------------------HAFTGLRVTIDCK-PEN---
---GHFKTRGVGK-LDEEGKFKVFVH----HKIVKDG----KLNEECYAQLHS---ASA---A---PCP-------AHNG
LESSKV---VFK--------------SKAK--G--KYTFG----LVGK--------------------------------
----------LKFS--PVTCTSAFLWPHFKHPPLPKLPPLP------KLPP----LSKFHHPHFKNFGHTFPFPPKVFPP
LPPKVFPPIFKKPLPPPIPGFPPKVISPLPPKVFP---PIYKKPLPPPVPIDK---KP---LPPPVPIYKKPLPPPIPKF
KAPLPPLPKKPC--PPPIP----VYK-KP-----------------------LPPSVPIYKKPLPPPIPKFK-EPLPPLP
KKPCPPPI--PVYKKPLPPPVPVYK---KP---FPPPVPIYK-KP---LPPPIPIYK-----KPLPPPLPIYK---KP--
-LP--P---PIPIFK--------------------------------KPLP
>Potri.009G129900
MRI-----------------------------------------------------------------------LPV-F-
-----RGA----------------L-L--CF-------------------------YV-SLV---------------FA-
-----------------AAFC-----------------------------------------------------------
--------------------------------------------------------------------------------
--------------------------------------------------------------------------------
--------------------------------------------------------------------------------
--------------------------------------------------------------------------------
--------------------------------------------------------------------------------
--------------------------------------------------------------------------------
--------------------------------------------------------------------------------
------------------------------------------------------------------------------Y-
---------------------------------------------ADDSTAEVV------------------------GI
GECADCAQSN-IKTV---------------------------------------------HAFSGLKVTIDCK-PEN---
---GEFKTRGVGE-LDEEGKFKVSLQ----NDVVKDG----KLKEECYAQLHS---ASA---A---PCP-------AHNG
LESSKI---VFK--------------SKTD--E--KHTFG----LAGK--------------------------------
----------LKFS--PVTCTSAFLWPH---PPITKPLPLPT----WKLPP----SKNFHHPYL--------FPPKVFPP
LPQKIFP-----PLPPKV--FP---------------------------PIHKNQSSSHL----------------QCQF
TSQNQNHQSSSH--LQCQF----TSQ-NQ-----------------------NHQSSSLYHL------------------
----------------LFPSTSLYH---LP--------------------------------------------------
----------------------------------------------FQFIS
>Qrob_P0080380
MPP-A---------------------------------------------------------------------IVLFFS
LTSPSEKL--GVGKSC--------L-L------------------------------L-QFT----DKR--------FQS
VHD--------------LTISVEFGA----------------------------RMITID------NKP-IKLQIW----
-------------------------------------------------------------------------------D
ISRI----------------------------------------------------------------------------
--------------------------------------------------------------------------------
-----------------------------------------------LQIY-----------------------------
--------------------------------------------------------------------------------
--------------------------------------------------------------------------------
--------------------------------------------------------------------------------
------------------------------------------------------------------------------YE
---VLLQRGCWCIACLSKEDIKMIPKPICPLATIAAIITSGLITLNLASTATIKAIRFASEAKRNGKVASPCGVCRGKGF
YKCKLCNGNATIEWS-PMYDPVAINPCICPTCEGNRLLFDYLLLFIYLLELYFKCLVYNFSFVLWLRVTIDCH-PKN---
---GHFKTRGVGK-LDEEGKFKVSVH----RKIVKDG----KLNQECYAQLHS---ALA---A---PCP-------AHNG
LESSKV---VFK--------------SKAK--G--KYTFR----LAGK--------------------------------
----------LKFS--PMTCTSTLLWPHYKYPPLIKKQEV----------------------------------------
----------------------------------------------------------------------------ECIF
KQ------------------------------------------------------------------------------
--------------------------------------------------------------------------------
---------------------------------------------------
>AT2G41390
MEK-S-------------------------------------------------------------------NVFLL-S-
-------I----------------L-L------------------------------MASL----------------FSI
S----------------HAFQ----------------------------------LWG----------------------
--------------------------------------------------------------------------------
--------------------------------------------------------------------------------
--------------------------------------------------------------------------------
--------------------------------------------------------------------------------
--------------------------------------------------------------------------------
--------------------------------------------------------------------------------
--------------------------------------------------------------------------------
--------------------------------------------------------------------------------
---------------------------------------------YAIDRVSIR------------------------GV
VYCSLDGDP-------SAP------------------------------------------PVSNATVYIECPGGSN---
------STLAQAV-TNQVGVFTLVFNPGN--------T-TFVNPNKCDIKVN----LPT---N---SCFIYPPGGVLIAS
-VNELL---SII------------L-QNLLI----IATYA-----TTP--------------------------------
----------FLSL------------------------------------------------------------------
--------------------------------------------------------------------------------
--------------------------------------------------------------------------------
--------------------------------------------------------------------------------
------G--------------------------------------------
>AT2G41400
MEK-S-------------------------------------------------------------------NVFLL-S-
-------I----------------L-L------------------------------MASL----------------FYI
S----------------HAFK----------------------------------LWS----------------------
--------------------------------------------------------------------------------
--------------------------------------------------------------------------------
--------------------------------------------------------------------------------
--------------------------------------------------------------------------------
--------------------------------------------------------------------------------
--------------------------------------------------------------------------------
--------------------------------------------------------------------------------
--------------------------------------------------------------------------------
---------------------------------------------YTIDRVSIR------------------------GV
VYCSLDGDP-------SAP------------------------------------------PVSNATVYIECP-GSN---
------STLAQAV-TNQVGVFTLVFNPAN--------T-SFDNPSKCDIKVN----LPT---N---SCFIYPPGGVLIAS
VVNEIYGG-SIS------------L-ENFIV----IASYA-----ATT--------------------------------
----------FLSP------------------------------------------------------------------
--------------------------------------------------------------------------------
--------------------------------------------------------------------------------
--------------------------------------------------------------------------------
------G--------------------------------------------
>AT5G05020
MVK-S-------------------------------------------------------------------NVYIT-S-
-------I----------------L-LI----------------------------LLMAIA---------------MAL
L----------------STSS---------------------HGL---------SIAG----------------------
--------------------------------------------------------------------------------
--------------------------------------------------------------------------------
--------------------------------------------------------------------------------
--------------------------------------------------------------------------------
--------------------------------------------------------------------------------
--------------------------------------------------------------------------------
```
